# VesperFlow: An automated pipeline for decoding multisensor data from biologging tags

**DOI:** 10.64898/2026.10.12.758513

**Authors:** David Alexandre Silva, Mehran Eqbal, Lily Broos, Richard Vogg, Kaja Wierucka

## Abstract

Integrating multi-sensor data from biologging tags is key to understanding animal behavior, particularly in group-living species, where communication, movement, and spatial dynamics are closely linked. However, analyzing such data at scale is often hindered by proprietary binary formats or manual decoding workflows in existing software. We present VesperFlow, an open-source Python pipeline that automates the decoding of inertial measurement unit (IMU), audio, and GPS data from Vesper Wildlife tags. VesperFlow batch-processes large datasets from multiple individuals, synchronizes timestamps across sensors with sub-second precision, and removes hardware-induced artifacts such as spurious gyroscope spikes and audio pops. Outputs are exported as CSV and WAV files for direct use in common downstream analysis workflows. We validate the pipeline on field data from 10 ring-tailed lemurs (*Lemur catta*), showing that our pipeline reliably processes movement, vocal, and spatial data. By lowering technical barriers and automating processes, VesperFlow supports more scalable, multi-modal research on animal behavior. VesperFlow is freely available at https://github.com/dasilva98/vesperflow.

## Supplementary material for "VesperFlow: An automated pipeline for decoding multisensor data from biologging tags": sl_bt.xapi

```
<?xml version="1.0" ?>
<api device_id="4" device_name="bt" version="9.0.0">
    <datatypes>
        <datatype base="uint16" name="errorcode" length="2"/>
        <datatype base="int16" name="int16" length="2"/>
        <datatype base="bd_addr" name="bd_addr" length="6"/>
        <datatype base="uint16" name="uint16" length="2"/>
        <datatype base="int32" name="int32" length="4"/>
        <datatype base="uint32" name="uint32" length="4"/>
        <datatype base="uint16" name="link_id_t" length="2"/>
        <datatype base="int8" name="int8" length="1"/>
        <datatype base="uint8" name="uint8" length="1"/>
        <datatype base="uint8array" name="uint8array" length="1"/>
        <datatype base="uint16array" name="uint16array" length="2"/>
        <datatype base="byte_array" name="byte_array" length="0"/>
        <datatype base="ser_name" name="ser_name" length="16"/>
        <datatype base="int8" name="dbm" length="1"/>
        <datatype base="uint8" name="connection" length="1"/>
        <datatype base="uint32" name="att_bearer" length="4"/>
        <datatype base="uint32" name="service" length="4"/>
        <datatype base="uint16" name="characteristic" length="2"/>
        <datatype base="uint16" name="descriptor" length="2"/>
        <datatype base="uint16" name="attribute_handle" length="2"/>
        <datatype base="uint8array" name="uuid" length="1"/>
        <datatype base="uint8" name="att_errorcode" length="1"/>
        <datatype base="uint8" name="att_opcode" length="1"/>
        <datatype base="uuid_128" name="uuid_128" length="16"/>
        <datatype base="aes_key_128" name="aes_key_128" length="16"/>
        <datatype base="byte_array" name="cs_subevent_length" length="3"/>
        <datatype base="byte_array" name="drbg_key" length="16"/>
        <datatype base="byte_array" name="cs_channel_map" length="10"/>
        <datatype base="byte_array" name="connection_channel_map" length="5"/>
        <datatype base="sl_bt_uuid_16_t" name="uuid_16" length="2"/>
        <datatype base="sl_bt_uuid_64_t" name="uuid_64" length="8"/>
        <datatype base="int64" name="int64" length="8"/>
        <datatype base="uint64" name="uint64" length="8"/>
    </datatypes>
    <class index="0" name="dfu">
        <command index="1" name="flash_set_address" >
            <params>
                <param datatype="uint32" name="address" type="uint32"/>
            </params>
            <returns>
                <param datatype="errorcode" name="result" type="uint16"/>
            </returns>
        </command>
        <command index="2" name="flash_upload" >
            <params>
                <param datatype="uint8array" name="data" type="uint8array"/>
            </params>
            <returns>
                <param datatype="errorcode" name="result" type="uint16"/>
            </returns>
        </command>
        <command index="3" name="flash_upload_finish" >
            <params/>
            <returns>
                <param datatype="errorcode" name="result" type="uint16"/>
            </returns>
        </command>
        <event index="0" name="boot">
            <params>
                <param datatype="uint32" name="version" type="uint32"/>
            </params>
        </event>
        <event index="1" name="boot_failure">
            <params>
                <param datatype="errorcode" name="reason" type="uint16"/>
            </params>
        </event>
    </class>
    <class index="1" name="system">
        <command index="0" name="hello" >
            <params/>
            <returns>
                <param datatype="errorcode" name="result" type="uint16"/>
            </returns>
        </command>
        <command index="28" name="start_bluetooth" >
            <params/>
            <returns>
                <param datatype="errorcode" name="result" type="uint16"/>
            </returns>
        </command>
        <command index="29" name="stop_bluetooth" >
            <params/>
            <returns>
                <param datatype="errorcode" name="result" type="uint16"/>
            </returns>
        </command>
        <command index="30" name="forcefully_stop_bluetooth" >
            <params/>
            <returns>
                <param datatype="errorcode" name="result" type="uint16"/>
            </returns>
        </command>
        <command index="27" name="get_version" >
            <params/>
            <returns>
                <param datatype="errorcode" name="result" type="uint16"/>
                <param datatype="uint16" name="major" type="uint16"/>
                <param datatype="uint16" name="minor" type="uint16"/>
                <param datatype="uint16" name="patch" type="uint16"/>
                <param datatype="uint16" name="build" type="uint16"/>
                <param datatype="uint32" name="bootloader" type="uint32"/>
                <param datatype="uint32" name="hash" type="uint32"/>
            </returns>
        </command>
        <command index="31" name="reboot" no_return="true">
            <params/>
        </command>
        <command index="12" name="halt" >
            <params>
                <param datatype="uint8" name="halt" type="uint8"/>
            </params>
            <returns>
                <param datatype="errorcode" name="result" type="uint16"/>
            </returns>
        </command>
        <command index="14" name="linklayer_configure" >
            <params>
                <param datatype="uint8" name="key" type="uint8"/>
                <param datatype="uint8array" name="data" type="uint8array"/>
            </params>
            <returns>
                <param datatype="errorcode" name="result" type="uint16"/>
            </returns>
        </command>
        <command index="23" name="set_tx_power" >
            <params>
                <param datatype="int16" name="min_power" type="int16"/>
                <param datatype="int16" name="max_power" type="int16"/>
            </params>
            <returns>
                <param datatype="errorcode" name="result" type="uint16"/>
                <param datatype="int16" name="set_min" type="int16"/>
                <param datatype="int16" name="set_max" type="int16"/>
            </returns>
        </command>
        <command index="24" name="get_tx_power_setting" >
            <params/>
            <returns>
                <param datatype="errorcode" name="result" type="uint16"/>
                <param datatype="int16" name="support_min" type="int16"/>
                <param datatype="int16" name="support_max" type="int16"/>
                <param datatype="int16" name="set_min" type="int16"/>
                <param datatype="int16" name="set_max" type="int16"/>
                <param datatype="int16" name="rf_path_gain" type="int16"/>
            </returns>
        </command>
        <command index="19" name="set_identity_address" >
            <params>
                <param datatype="bd_addr" name="address" type="bd_addr"/>
                <param datatype="uint8" name="type" type="uint8"/>
            </params>
            <returns>
                <param datatype="errorcode" name="result" type="uint16"/>
            </returns>
        </command>
        <command index="21" name="get_identity_address" >
            <params/>
            <returns>
                <param datatype="errorcode" name="result" type="uint16"/>
                <param datatype="bd_addr" name="address" type="bd_addr"/>
                <param datatype="uint8" name="type" type="uint8"/>
            </returns>
        </command>
        <command index="11" name="get_random_data" >
            <params>
                <param datatype="uint8" name="length" type="uint8"/>
            </params>
            <returns>
                <param datatype="errorcode" name="result" type="uint16"/>
                <param datatype="uint8array" name="data" type="uint8array"/>
            </returns>
        </command>
        <command index="18" name="data_buffer_write" >
            <params>
                <param datatype="uint8array" name="data" type="uint8array"/>
            </params>
            <returns>
                <param datatype="errorcode" name="result" type="uint16"/>
            </returns>
        </command>
        <command index="20" name="data_buffer_clear" >
            <params/>
            <returns>
                <param datatype="errorcode" name="result" type="uint16"/>
            </returns>
        </command>
        <command index="15" name="get_counters" >
            <params>
                <param datatype="uint8" name="reset" type="uint8"/>
            </params>
            <returns>
                <param datatype="errorcode" name="result" type="uint16"/>
                <param datatype="uint16" name="tx_packets" type="uint16"/>
                <param datatype="uint16" name="rx_packets" type="uint16"/>
                <param datatype="uint16" name="crc_errors" type="uint16"/>
                <param datatype="uint16" name="failures" type="uint16"/>
            </returns>
        </command>
        <command index="26" name="set_lazy_soft_timer" >
            <params>
                <param datatype="uint32" name="time" type="uint32"/>
                <param datatype="uint32" name="slack" type="uint32"/>
                <param datatype="uint8" name="handle" type="uint8"/>
                <param datatype="uint8" name="single_shot" type="uint8"/>
            </params>
            <returns>
                <param datatype="errorcode" name="result" type="uint16"/>
            </returns>
        </command>
        <command index="1" name="reset" no_return="true">
            <params>
                <param datatype="uint8" name="dfu" type="uint8"/>
            </params>
        </command>
        <event index="0" name="boot">
            <params>
                <param datatype="uint16" name="major" type="uint16"/>
                <param datatype="uint16" name="minor" type="uint16"/>
                <param datatype="uint16" name="patch" type="uint16"/>
                <param datatype="uint16" name="build" type="uint16"/>
                <param datatype="uint32" name="bootloader" type="uint32"/>
                <param datatype="uint16" name="hw" type="uint16"/>
                <param datatype="uint32" name="hash" type="uint32"/>
            </params>
        </event>
        <event index="1" name="stopped">
            <params/>
        </event>
        <event index="6" name="error">
            <params>
                <param datatype="errorcode" name="reason" type="uint16"/>
                <param datatype="uint8array" name="data" type="uint8array"/>
            </params>
        </event>
        <event index="8" name="resource_exhausted">
            <params>
                <param datatype="uint8" name="num_buffers_discarded" type="uint8"/>
                <param datatype="uint8" name="num_buffer_allocation_failures" type="uint8"/>
                <param datatype="uint8" name="num_heap_allocation_failures" type="uint8"/>
                <param datatype="uint8" name="num_message_allocation_failures" type="uint8"/>
            </params>
        </event>
        <event index="3" name="external_signal">
            <params>
                <param datatype="uint32" name="extsignals" type="uint32"/>
            </params>
        </event>
        <event index="4" name="awake">
            <params/>
        </event>
        <event index="7" name="soft_timer">
            <params>
                <param datatype="uint8" name="handle" type="uint8"/>
            </params>
        </event>
        <enums name="linklayer_config_key">
            <enum name="linklayer_config_key_halt" value="0x1"/>
            <enum name="linklayer_config_key_priority_range" value="0x2"/>
            <enum name="linklayer_config_key_scan_channels" value="0x3"/>
            <enum name="linklayer_config_key_set_flags" value="0x4"/>
            <enum name="linklayer_config_key_clr_flags" value="0x5"/>
            <enum name="linklayer_config_key_set_afh_interval" value="0x7"/>
            <enum name="linklayer_config_key_set_periodic_advertising_status_report" value="0x8"/>
            <enum name="linklayer_config_key_set_priority_table" value="0x9"/>
            <enum name="linklayer_config_key_set_rx_packet_filtering" value="0xa"/>
            <enum name="linklayer_config_key_set_simultaneous_scanning" value="0xb"/>
            <enum name="linklayer_config_key_set_channelmap_flags" value="0xc"/>
            <enum name="linklayer_config_key_low_power_mode_power_limit" value="0xd"/>
            <enum name="linklayer_config_key_power_control_golden_range" value="0x10"/>
            <enum name="linklayer_config_key_active_scanner_backoff_upper_limit" value="0x11"/>
            <enum name="linklayer_config_key_afh_rssi_threshold" value="0x12"/>
            <enum name="linklayer_config_key_afh_channel_cooldown" value="0x13"/>
            <enum name="linklayer_config_key_set_report_all_scan_rsps" value="0x14"/>
        </enums>
    </class>
    <class index="95" name="resource">
        <command index="0" name="get_status" >
            <params/>
            <returns>
                <param datatype="errorcode" name="result" type="uint16"/>
                <param datatype="uint32" name="total_bytes" type="uint32"/>
                <param datatype="uint32" name="free_bytes" type="uint32"/>
            </returns>
        </command>
        <command index="1" name="set_report_threshold" >
            <params>
                <param datatype="uint32" name="low" type="uint32"/>
                <param datatype="uint32" name="high" type="uint32"/>
            </params>
            <returns>
                <param datatype="errorcode" name="result" type="uint16"/>
            </returns>
        </command>
        <command index="2" name="enable_connection_tx_report" >
            <params>
                <param datatype="uint16" name="packet_count" type="uint16"/>
            </params>
            <returns>
                <param datatype="errorcode" name="result" type="uint16"/>
            </returns>
        </command>
        <command index="3" name="get_connection_tx_status" >
            <params>
                <param datatype="connection" name="connection" type="uint8"/>
            </params>
            <returns>
                <param datatype="errorcode" name="result" type="uint16"/>
                <param datatype="uint16" name="flags" type="uint16"/>
                <param datatype="uint16" name="packet_count" type="uint16"/>
                <param datatype="uint32" name="data_len" type="uint32"/>
            </returns>
        </command>
        <command index="4" name="disable_connection_tx_report" >
            <params/>
            <returns>
                <param datatype="errorcode" name="result" type="uint16"/>
            </returns>
        </command>
        <event index="0" name="status">
            <params>
                <param datatype="uint32" name="free_bytes" type="uint32"/>
            </params>
        </event>
        <defines name="connection_tx_flags">
            <define name="connection_tx_flags_error_packet_overflow" value="0x1"/>
            <define name="connection_tx_flags_error_corrupt" value="0x2"/>
        </defines>
    </class>
    <class index="2" name="gap">
        <command index="1" name="set_privacy_mode" >
            <params>
                <param datatype="uint8" name="privacy" type="uint8"/>
                <param datatype="uint8" name="interval" type="uint8"/>
            </params>
            <returns>
                <param datatype="errorcode" name="result" type="uint16"/>
            </returns>
        </command>
        <command index="2" name="set_data_channel_classification" >
            <params>
                <param datatype="uint8array" name="channel_map" type="uint8array"/>
            </params>
            <returns>
                <param datatype="errorcode" name="result" type="uint16"/>
            </returns>
        </command>
        <command index="4" name="set_identity_address" >
            <params>
                <param datatype="bd_addr" name="address" type="bd_addr"/>
                <param datatype="uint8" name="addr_type" type="uint8"/>
            </params>
            <returns>
                <param datatype="errorcode" name="result" type="uint16"/>
            </returns>
        </command>
        <command index="5" name="get_identity_address" >
            <params/>
            <returns>
                <param datatype="errorcode" name="result" type="uint16"/>
                <param datatype="bd_addr" name="address" type="bd_addr"/>
                <param datatype="uint8" name="type" type="uint8"/>
            </returns>
        </command>
        <enums name="address_type">
            <enum name="public_address" value="0x0"/>
            <enum name="static_address" value="0x1"/>
            <enum name="random_resolvable_address" value="0x2"/>
            <enum name="random_nonresolvable_address" value="0x3"/>
            <enum name="public_address_resolved_from_rpa" value="0x4"/>
            <enum name="static_address_resolved_from_rpa" value="0x5"/>
            <enum name="anonymous_address" value="0xff"/>
        </enums>
        <enums name="phy">
            <enum name="phy_1m" value="0x1"/>
            <enum name="phy_2m" value="0x2"/>
            <enum name="phy_coded" value="0x4"/>
            <enum name="phy_any" value="0xff"/>
        </enums>
        <enums name="phy_coding">
            <enum name="phy_coding_1m_uncoded" value="0x1"/>
            <enum name="phy_coding_2m_uncoded" value="0x2"/>
            <enum name="phy_coding_125k_coded" value="0x4"/>
            <enum name="phy_coding_500k_coded" value="0x8"/>
        </enums>
        <enums name="channel_selection_algorithm">
            <enum name="channel_selection_algorithm_1" value="0x0"/>
            <enum name="channel_selection_algorithm_2" value="0x1"/>
        </enums>
    </class>
    <class index="4" name="advertiser">
        <command index="1" name="create_set" >
            <params/>
            <returns>
                <param datatype="errorcode" name="result" type="uint16"/>
                <param datatype="uint8" name="handle" type="uint8"/>
            </returns>
        </command>
        <command index="18" name="configure" >
            <params>
                <param datatype="uint8" name="advertising_set" type="uint8"/>
                <param datatype="uint32" name="flags" type="uint32"/>
            </params>
            <returns>
                <param datatype="errorcode" name="result" type="uint16"/>
            </returns>
        </command>
        <command index="3" name="set_timing" >
            <params>
                <param datatype="uint8" name="advertising_set" type="uint8"/>
                <param datatype="uint32" name="interval_min" type="uint32"/>
                <param datatype="uint32" name="interval_max" type="uint32"/>
                <param datatype="uint16" name="duration" type="uint16"/>
                <param datatype="uint8" name="maxevents" type="uint8"/>
            </params>
            <returns>
                <param datatype="errorcode" name="result" type="uint16"/>
            </returns>
        </command>
        <command index="4" name="set_channel_map" >
            <params>
                <param datatype="uint8" name="advertising_set" type="uint8"/>
                <param datatype="uint8" name="channel_map" type="uint8"/>
            </params>
            <returns>
                <param datatype="errorcode" name="result" type="uint16"/>
            </returns>
        </command>
        <command index="11" name="set_tx_power" >
            <params>
                <param datatype="uint8" name="advertising_set" type="uint8"/>
                <param datatype="int16" name="power" type="int16"/>
            </params>
            <returns>
                <param datatype="errorcode" name="result" type="uint16"/>
                <param datatype="int16" name="set_power" type="int16"/>
            </returns>
        </command>
        <command index="5" name="set_report_scan_request" >
            <params>
                <param datatype="uint8" name="advertising_set" type="uint8"/>
                <param datatype="uint8" name="report_scan_req" type="uint8"/>
            </params>
            <returns>
                <param datatype="errorcode" name="result" type="uint16"/>
            </returns>
        </command>
        <command index="16" name="set_random_address" >
            <params>
                <param datatype="uint8" name="advertising_set" type="uint8"/>
                <param datatype="uint8" name="addr_type" type="uint8"/>
                <param datatype="bd_addr" name="address" type="bd_addr"/>
            </params>
            <returns>
                <param datatype="errorcode" name="result" type="uint16"/>
                <param datatype="bd_addr" name="address_out" type="bd_addr"/>
            </returns>
        </command>
        <command index="17" name="clear_random_address" >
            <params>
                <param datatype="uint8" name="advertising_set" type="uint8"/>
            </params>
            <returns>
                <param datatype="errorcode" name="result" type="uint16"/>
            </returns>
        </command>
        <command index="10" name="stop" >
            <params>
                <param datatype="uint8" name="advertising_set" type="uint8"/>
            </params>
            <returns>
                <param datatype="errorcode" name="result" type="uint16"/>
            </returns>
        </command>
        <command index="2" name="delete_set" >
            <params>
                <param datatype="uint8" name="advertising_set" type="uint8"/>
            </params>
            <returns>
                <param datatype="errorcode" name="result" type="uint16"/>
            </returns>
        </command>
        <event index="1" name="timeout">
            <params>
                <param datatype="uint8" name="handle" type="uint8"/>
            </params>
        </event>
        <event index="2" name="scan_request">
            <params>
                <param datatype="uint8" name="handle" type="uint8"/>
                <param datatype="bd_addr" name="address" type="bd_addr"/>
                <param datatype="uint8" name="address_type" type="uint8"/>
                <param datatype="uint8" name="bonding" type="uint8"/>
            </params>
        </event>
        <enums name="discovery_mode">
            <enum name="non_discoverable" value="0x0"/>
            <enum name="limited_discoverable" value="0x1"/>
            <enum name="general_discoverable" value="0x2"/>
        </enums>
        <enums name="adv_address_type">
            <enum name="identity_address" value="0x0"/>
            <enum name="non_resolvable" value="0x1"/>
        </enums>
        <enums name="packet_type">
            <enum name="advertising_data_packet" value="0x0"/>
            <enum name="scan_response_packet" value="0x1"/>
        </enums>
        <defines name="flags">
            <define name="use_nonresolvable_address" value="0x4"/>
            <define name="use_device_identity_in_privacy" value="0x10"/>
            <define name="use_filter_for_scan_requests" value="0x20"/>
            <define name="use_filter_for_connection_requests" value="0x40"/>
        </defines>
    </class>
    <class index="86" name="legacy_advertiser">
        <command index="0" name="set_data" >
            <params>
                <param datatype="uint8" name="advertising_set" type="uint8"/>
                <param datatype="uint8" name="type" type="uint8"/>
                <param datatype="uint8array" name="data" type="uint8array"/>
            </params>
            <returns>
                <param datatype="errorcode" name="result" type="uint16"/>
            </returns>
        </command>
        <command index="1" name="generate_data" >
            <params>
                <param datatype="uint8" name="advertising_set" type="uint8"/>
                <param datatype="uint8" name="discover" type="uint8"/>
            </params>
            <returns>
                <param datatype="errorcode" name="result" type="uint16"/>
            </returns>
        </command>
        <command index="2" name="start" >
            <params>
                <param datatype="uint8" name="advertising_set" type="uint8"/>
                <param datatype="uint8" name="connect" type="uint8"/>
            </params>
            <returns>
                <param datatype="errorcode" name="result" type="uint16"/>
            </returns>
        </command>
        <command index="3" name="start_directed" >
            <params>
                <param datatype="uint8" name="advertising_set" type="uint8"/>
                <param datatype="uint8" name="connect" type="uint8"/>
                <param datatype="bd_addr" name="peer_addr" type="bd_addr"/>
                <param datatype="uint8" name="peer_addr_type" type="uint8"/>
            </params>
            <returns>
                <param datatype="errorcode" name="result" type="uint16"/>
            </returns>
        </command>
        <enums name="connection_mode">
            <enum name="non_connectable" value="0x0"/>
            <enum name="connectable" value="0x2"/>
            <enum name="scannable" value="0x3"/>
        </enums>
        <enums name="directed_connection_mode">
            <enum name="high_duty_directed_connectable" value="0x1"/>
            <enum name="low_duty_directed_connectable" value="0x5"/>
        </enums>
    </class>
    <class index="87" name="extended_advertiser">
        <command index="0" name="set_phy" >
            <params>
                <param datatype="uint8" name="advertising_set" type="uint8"/>
                <param datatype="uint8" name="primary_phy" type="uint8"/>
                <param datatype="uint8" name="secondary_phy" type="uint8"/>
            </params>
            <returns>
                <param datatype="errorcode" name="result" type="uint16"/>
            </returns>
        </command>
        <command index="1" name="set_data" >
            <params>
                <param datatype="uint8" name="advertising_set" type="uint8"/>
                <param datatype="uint8array" name="data" type="uint8array"/>
            </params>
            <returns>
                <param datatype="errorcode" name="result" type="uint16"/>
            </returns>
        </command>
        <command index="2" name="set_long_data" >
            <params>
                <param datatype="uint8" name="advertising_set" type="uint8"/>
            </params>
            <returns>
                <param datatype="errorcode" name="result" type="uint16"/>
            </returns>
        </command>
        <command index="3" name="generate_data" >
            <params>
                <param datatype="uint8" name="advertising_set" type="uint8"/>
                <param datatype="uint8" name="discover" type="uint8"/>
            </params>
            <returns>
                <param datatype="errorcode" name="result" type="uint16"/>
            </returns>
        </command>
        <command index="4" name="start" >
            <params>
                <param datatype="uint8" name="advertising_set" type="uint8"/>
                <param datatype="uint8" name="connect" type="uint8"/>
                <param datatype="uint32" name="flags" type="uint32"/>
            </params>
            <returns>
                <param datatype="errorcode" name="result" type="uint16"/>
            </returns>
        </command>
        <command index="5" name="start_directed" >
            <params>
                <param datatype="uint8" name="advertising_set" type="uint8"/>
                <param datatype="uint8" name="connect" type="uint8"/>
                <param datatype="uint32" name="flags" type="uint32"/>
                <param datatype="bd_addr" name="peer_addr" type="bd_addr"/>
                <param datatype="uint8" name="peer_addr_type" type="uint8"/>
            </params>
            <returns>
                <param datatype="errorcode" name="result" type="uint16"/>
            </returns>
        </command>
        <enums name="connection_mode">
            <enum name="non_connectable" value="0x0"/>
            <enum name="scannable" value="0x3"/>
            <enum name="connectable" value="0x4"/>
        </enums>
        <defines name="flags">
            <define name="anonymous_advertising" value="0x1"/>
            <define name="include_tx_power" value="0x2"/>
        </defines>
    </class>
    <class index="88" name="periodic_advertiser">
        <command index="0" name="set_data" >
            <params>
                <param datatype="uint8" name="advertising_set" type="uint8"/>
                <param datatype="uint8array" name="data" type="uint8array"/>
            </params>
            <returns>
                <param datatype="errorcode" name="result" type="uint16"/>
            </returns>
        </command>
        <command index="1" name="set_long_data" >
            <params>
                <param datatype="uint8" name="advertising_set" type="uint8"/>
            </params>
            <returns>
                <param datatype="errorcode" name="result" type="uint16"/>
            </returns>
        </command>
        <command index="2" name="start" >
            <params>
                <param datatype="uint8" name="advertising_set" type="uint8"/>
                <param datatype="uint16" name="interval_min" type="uint16"/>
                <param datatype="uint16" name="interval_max" type="uint16"/>
                <param datatype="uint32" name="flags" type="uint32"/>
            </params>
            <returns>
                <param datatype="errorcode" name="result" type="uint16"/>
            </returns>
        </command>
        <command index="3" name="stop" >
            <params>
                <param datatype="uint8" name="advertising_set" type="uint8"/>
            </params>
            <returns>
                <param datatype="errorcode" name="result" type="uint16"/>
            </returns>
        </command>
        <event index="0" name="status">
            <params>
                <param datatype="uint8" name="advertising_set" type="uint8"/>
                <param datatype="uint32" name="status" type="uint32"/>
                <param datatype="uint16" name="event_counter" type="uint16"/>
            </params>
        </event>
        <defines name="flags">
            <define name="include_tx_power" value="0x1"/>
            <define name="auto_start_extended_advertising" value="0x2"/>
        </defines>
    </class>
    <class index="5" name="scanner">
        <command index="6" name="set_parameters" >
            <params>
                <param datatype="uint8" name="mode" type="uint8"/>
                <param datatype="uint16" name="interval" type="uint16"/>
                <param datatype="uint16" name="window" type="uint16"/>
            </params>
            <returns>
                <param datatype="errorcode" name="result" type="uint16"/>
            </returns>
        </command>
        <command index="7" name="set_parameters_and_filter" >
            <params>
                <param datatype="uint8" name="mode" type="uint8"/>
                <param datatype="uint16" name="interval" type="uint16"/>
                <param datatype="uint16" name="window" type="uint16"/>
                <param datatype="uint32" name="flags" type="uint32"/>
                <param datatype="uint8" name="filter_policy" type="uint8"/>
            </params>
            <returns>
                <param datatype="errorcode" name="result" type="uint16"/>
            </returns>
        </command>
        <command index="3" name="start" >
            <params>
                <param datatype="uint8" name="scanning_phy" type="uint8"/>
                <param datatype="uint8" name="discover_mode" type="uint8"/>
            </params>
            <returns>
                <param datatype="errorcode" name="result" type="uint16"/>
            </returns>
        </command>
        <command index="5" name="stop" >
            <params/>
            <returns>
                <param datatype="errorcode" name="result" type="uint16"/>
            </returns>
        </command>
        <event index="0" name="legacy_advertisement_report">
            <params>
                <param datatype="uint8" name="event_flags" type="uint8"/>
                <param datatype="bd_addr" name="address" type="bd_addr"/>
                <param datatype="uint8" name="address_type" type="uint8"/>
                <param datatype="uint8" name="bonding" type="uint8"/>
                <param datatype="dbm" name="rssi" type="int8"/>
                <param datatype="uint8" name="channel" type="uint8"/>
                <param datatype="bd_addr" name="target_address" type="bd_addr"/>
                <param datatype="uint8" name="target_address_type" type="uint8"/>
                <param datatype="uint8array" name="data" type="uint8array"/>
            </params>
        </event>
        <event index="2" name="extended_advertisement_report">
            <params>
                <param datatype="uint8" name="event_flags" type="uint8"/>
                <param datatype="bd_addr" name="address" type="bd_addr"/>
                <param datatype="uint8" name="address_type" type="uint8"/>
                <param datatype="uint8" name="bonding" type="uint8"/>
                <param datatype="dbm" name="rssi" type="int8"/>
                <param datatype="uint8" name="channel" type="uint8"/>
                <param datatype="bd_addr" name="target_address" type="bd_addr"/>
                <param datatype="uint8" name="target_address_type" type="uint8"/>
                <param datatype="uint8" name="adv_sid" type="uint8"/>
                <param datatype="uint8" name="primary_phy" type="uint8"/>
                <param datatype="uint8" name="secondary_phy" type="uint8"/>
                <param datatype="int8" name="tx_power" type="int8"/>
                <param datatype="uint16" name="periodic_interval" type="uint16"/>
                <param datatype="uint8" name="data_completeness" type="uint8"/>
                <param datatype="uint8" name="counter" type="uint8"/>
                <param datatype="uint8array" name="data" type="uint8array"/>
            </params>
        </event>
        <enums name="discover_mode">
            <enum name="discover_limited" value="0x0"/>
            <enum name="discover_generic" value="0x1"/>
            <enum name="discover_observation" value="0x2"/>
        </enums>
        <enums name="scan_mode">
            <enum name="scan_mode_passive" value="0x0"/>
            <enum name="scan_mode_active" value="0x1"/>
        </enums>
        <enums name="scan_phy">
            <enum name="scan_phy_1m" value="0x1"/>
            <enum name="scan_phy_coded" value="0x4"/>
            <enum name="scan_phy_1m_and_coded" value="0x5"/>
        </enums>
        <enums name="data_status">
            <enum name="data_status_complete" value="0x0"/>
            <enum name="data_status_incomplete_more" value="0x1"/>
            <enum name="data_status_incomplete_nomore" value="0x2"/>
        </enums>
        <enums name="filter_policy">
            <enum name="filter_policy_basic_unfiltered" value="0x0"/>
            <enum name="filter_policy_basic_filtered" value="0x1"/>
            <enum name="filter_policy_extended_unfiltered" value="0x2"/>
            <enum name="filter_policy_extended_filtered" value="0x3"/>
        </enums>
        <defines name="event_flag">
            <define name="event_flag_connectable" value="0x1"/>
            <define name="event_flag_scannable" value="0x2"/>
            <define name="event_flag_directed" value="0x4"/>
            <define name="event_flag_scan_response" value="0x8"/>
        </defines>
        <defines name="option_flags">
            <define name="ignore_bonding" value="0x1"/>
        </defines>
    </class>
    <class index="66" name="sync">
        <command index="3" name="set_reporting_mode" >
            <params>
                <param datatype="uint16" name="sync" type="uint16"/>
                <param datatype="uint8" name="reporting_mode" type="uint8"/>
            </params>
            <returns>
                <param datatype="errorcode" name="result" type="uint16"/>
            </returns>
        </command>
        <command index="4" name="update_sync_parameters" >
            <params>
                <param datatype="uint16" name="sync" type="uint16"/>
                <param datatype="uint16" name="skip" type="uint16"/>
                <param datatype="uint16" name="timeout" type="uint16"/>
            </params>
            <returns>
                <param datatype="errorcode" name="result" type="uint16"/>
            </returns>
        </command>
        <command index="1" name="close" >
            <params>
                <param datatype="uint16" name="sync" type="uint16"/>
            </params>
            <returns>
                <param datatype="errorcode" name="result" type="uint16"/>
            </returns>
        </command>
        <event index="1" name="closed">
            <params>
                <param datatype="errorcode" name="reason" type="uint16"/>
                <param datatype="uint16" name="sync" type="uint16"/>
            </params>
        </event>
        <enums name="reporting_mode">
            <enum name="report_none" value="0x0"/>
            <enum name="report_all" value="0x1"/>
        </enums>
        <enums name="advertiser_clock_accuracy">
            <enum name="clock_accuracy_500" value="0x1f4"/>
            <enum name="clock_accuracy_250" value="0xfa"/>
            <enum name="clock_accuracy_150" value="0x96"/>
            <enum name="clock_accuracy_100" value="0x64"/>
            <enum name="clock_accuracy_75" value="0x4b"/>
            <enum name="clock_accuracy_50" value="0x32"/>
            <enum name="clock_accuracy_30" value="0x1e"/>
            <enum name="clock_accuracy_20" value="0x14"/>
        </enums>
    </class>
    <class index="80" name="sync_scanner">
        <command index="0" name="set_sync_parameters" >
            <params>
                <param datatype="uint16" name="skip" type="uint16"/>
                <param datatype="uint16" name="timeout" type="uint16"/>
                <param datatype="uint8" name="reporting_mode" type="uint8"/>
            </params>
            <returns>
                <param datatype="errorcode" name="result" type="uint16"/>
            </returns>
        </command>
        <command index="1" name="open" >
            <params>
                <param datatype="bd_addr" name="address" type="bd_addr"/>
                <param datatype="uint8" name="address_type" type="uint8"/>
                <param datatype="uint8" name="adv_sid" type="uint8"/>
            </params>
            <returns>
                <param datatype="errorcode" name="result" type="uint16"/>
                <param datatype="uint16" name="sync" type="uint16"/>
            </returns>
        </command>
    </class>
    <class index="81" name="past_receiver">
        <command index="0" name="set_default_sync_receive_parameters" >
            <params>
                <param datatype="uint8" name="mode" type="uint8"/>
                <param datatype="uint16" name="skip" type="uint16"/>
                <param datatype="uint16" name="timeout" type="uint16"/>
                <param datatype="uint8" name="reporting_mode" type="uint8"/>
            </params>
            <returns>
                <param datatype="errorcode" name="result" type="uint16"/>
            </returns>
        </command>
        <command index="1" name="set_sync_receive_parameters" >
            <params>
                <param datatype="uint8" name="connection" type="uint8"/>
                <param datatype="uint8" name="mode" type="uint8"/>
                <param datatype="uint16" name="skip" type="uint16"/>
                <param datatype="uint16" name="timeout" type="uint16"/>
                <param datatype="uint8" name="reporting_mode" type="uint8"/>
            </params>
            <returns>
                <param datatype="errorcode" name="result" type="uint16"/>
            </returns>
        </command>
        <enums name="mode">
            <enum name="mode_ignore" value="0x0"/>
            <enum name="mode_synchronize" value="0x1"/>
        </enums>
    </class>
    <class index="82" name="advertiser_past">
        <command index="0" name="transfer" >
            <params>
                <param datatype="uint8" name="connection" type="uint8"/>
                <param datatype="uint16" name="service_data" type="uint16"/>
                <param datatype="uint8" name="advertising_set" type="uint8"/>
            </params>
            <returns>
                <param datatype="errorcode" name="result" type="uint16"/>
            </returns>
        </command>
    </class>
    <class index="91" name="sync_past">
        <command index="0" name="transfer" >
            <params>
                <param datatype="uint8" name="connection" type="uint8"/>
                <param datatype="uint16" name="service_data" type="uint16"/>
                <param datatype="uint16" name="sync" type="uint16"/>
            </params>
            <returns>
                <param datatype="errorcode" name="result" type="uint16"/>
            </returns>
        </command>
    </class>
    <class index="83" name="periodic_sync">
        <event index="0" name="opened">
            <params>
                <param datatype="uint16" name="sync" type="uint16"/>
                <param datatype="uint8" name="adv_sid" type="uint8"/>
                <param datatype="bd_addr" name="address" type="bd_addr"/>
                <param datatype="uint8" name="address_type" type="uint8"/>
                <param datatype="uint8" name="adv_phy" type="uint8"/>
                <param datatype="uint16" name="adv_interval" type="uint16"/>
                <param datatype="uint16" name="clock_accuracy" type="uint16"/>
                <param datatype="uint8" name="bonding" type="uint8"/>
            </params>
        </event>
        <event index="1" name="transfer_received">
            <params>
                <param datatype="errorcode" name="status" type="uint16"/>
                <param datatype="uint16" name="sync" type="uint16"/>
                <param datatype="uint16" name="service_data" type="uint16"/>
                <param datatype="uint8" name="connection" type="uint8"/>
                <param datatype="uint8" name="adv_sid" type="uint8"/>
                <param datatype="bd_addr" name="address" type="bd_addr"/>
                <param datatype="uint8" name="address_type" type="uint8"/>
                <param datatype="uint8" name="adv_phy" type="uint8"/>
                <param datatype="uint16" name="adv_interval" type="uint16"/>
                <param datatype="uint16" name="clock_accuracy" type="uint16"/>
                <param datatype="uint8" name="bonding" type="uint8"/>
            </params>
        </event>
        <event index="2" name="report">
            <params>
                <param datatype="uint16" name="sync" type="uint16"/>
                <param datatype="int8" name="tx_power" type="int8"/>
                <param datatype="dbm" name="rssi" type="int8"/>
                <param datatype="uint8" name="cte_type" type="uint8"/>
                <param datatype="uint8" name="data_status" type="uint8"/>
                <param datatype="uint8" name="counter" type="uint8"/>
                <param datatype="uint8array" name="data" type="uint8array"/>
            </params>
        </event>
    </class>
    <class index="84" name="pawr_sync">
        <command index="2" name="set_sync_subevents" >
            <params>
                <param datatype="uint16" name="sync" type="uint16"/>
                <param datatype="uint8array" name="subevents" type="uint8array"/>
            </params>
            <returns>
                <param datatype="errorcode" name="result" type="uint16"/>
            </returns>
        </command>
        <command index="3" name="set_response_data" >
            <params>
                <param datatype="uint16" name="sync" type="uint16"/>
                <param datatype="uint16" name="request_event" type="uint16"/>
                <param datatype="uint8" name="request_subevent" type="uint8"/>
                <param datatype="uint8" name="response_subevent" type="uint8"/>
                <param datatype="uint8" name="response_slot" type="uint8"/>
                <param datatype="uint8array" name="response_data" type="uint8array"/>
            </params>
            <returns>
                <param datatype="errorcode" name="result" type="uint16"/>
            </returns>
        </command>
        <event index="0" name="opened">
            <params>
                <param datatype="uint16" name="sync" type="uint16"/>
                <param datatype="uint8" name="adv_sid" type="uint8"/>
                <param datatype="bd_addr" name="address" type="bd_addr"/>
                <param datatype="uint8" name="address_type" type="uint8"/>
                <param datatype="uint8" name="adv_phy" type="uint8"/>
                <param datatype="uint16" name="adv_interval" type="uint16"/>
                <param datatype="uint16" name="clock_accuracy" type="uint16"/>
                <param datatype="uint8" name="num_subevents" type="uint8"/>
                <param datatype="uint8" name="subevent_interval" type="uint8"/>
                <param datatype="uint8" name="response_slot_delay" type="uint8"/>
                <param datatype="uint8" name="response_slot_spacing" type="uint8"/>
                <param datatype="uint8" name="bonding" type="uint8"/>
            </params>
        </event>
        <event index="1" name="transfer_received">
            <params>
                <param datatype="errorcode" name="status" type="uint16"/>
                <param datatype="uint16" name="sync" type="uint16"/>
                <param datatype="uint16" name="service_data" type="uint16"/>
                <param datatype="uint8" name="connection" type="uint8"/>
                <param datatype="uint8" name="adv_sid" type="uint8"/>
                <param datatype="bd_addr" name="address" type="bd_addr"/>
                <param datatype="uint8" name="address_type" type="uint8"/>
                <param datatype="uint8" name="adv_phy" type="uint8"/>
                <param datatype="uint16" name="adv_interval" type="uint16"/>
                <param datatype="uint16" name="clock_accuracy" type="uint16"/>
                <param datatype="uint8" name="num_subevents" type="uint8"/>
                <param datatype="uint8" name="subevent_interval" type="uint8"/>
                <param datatype="uint8" name="response_slot_delay" type="uint8"/>
                <param datatype="uint8" name="response_slot_spacing" type="uint8"/>
                <param datatype="uint8" name="bonding" type="uint8"/>
            </params>
        </event>
        <event index="2" name="subevent_report">
            <params>
                <param datatype="uint16" name="sync" type="uint16"/>
                <param datatype="int8" name="tx_power" type="int8"/>
                <param datatype="dbm" name="rssi" type="int8"/>
                <param datatype="uint8" name="cte_type" type="uint8"/>
                <param datatype="uint16" name="event_counter" type="uint16"/>
                <param datatype="uint8" name="subevent" type="uint8"/>
                <param datatype="uint8" name="data_status" type="uint8"/>
                <param datatype="uint8" name="counter" type="uint8"/>
                <param datatype="uint8array" name="data" type="uint8array"/>
            </params>
        </event>
    </class>
    <class index="85" name="pawr_advertiser">
        <command index="0" name="start" >
            <params>
                <param datatype="uint8" name="advertising_set" type="uint8"/>
                <param datatype="uint16" name="interval_min" type="uint16"/>
                <param datatype="uint16" name="interval_max" type="uint16"/>
                <param datatype="uint32" name="flags" type="uint32"/>
                <param datatype="uint8" name="num_subevents" type="uint8"/>
                <param datatype="uint8" name="subevent_interval" type="uint8"/>
                <param datatype="uint8" name="response_slot_delay" type="uint8"/>
                <param datatype="uint8" name="response_slot_spacing" type="uint8"/>
                <param datatype="uint8" name="response_slots" type="uint8"/>
            </params>
            <returns>
                <param datatype="errorcode" name="result" type="uint16"/>
            </returns>
        </command>
        <command index="1" name="set_subevent_data" >
            <params>
                <param datatype="uint8" name="advertising_set" type="uint8"/>
                <param datatype="uint8" name="subevent" type="uint8"/>
                <param datatype="uint8" name="response_slot_start" type="uint8"/>
                <param datatype="uint8" name="response_slot_count" type="uint8"/>
                <param datatype="uint8array" name="adv_data" type="uint8array"/>
            </params>
            <returns>
                <param datatype="errorcode" name="result" type="uint16"/>
            </returns>
        </command>
        <command index="2" name="create_connection" >
            <params>
                <param datatype="uint8" name="advertising_set" type="uint8"/>
                <param datatype="uint8" name="subevent" type="uint8"/>
                <param datatype="bd_addr" name="address" type="bd_addr"/>
                <param datatype="uint8" name="address_type" type="uint8"/>
            </params>
            <returns>
                <param datatype="errorcode" name="result" type="uint16"/>
                <param datatype="connection" name="connection" type="uint8"/>
            </returns>
        </command>
        <command index="3" name="stop" >
            <params>
                <param datatype="uint8" name="advertising_set" type="uint8"/>
            </params>
            <returns>
                <param datatype="errorcode" name="result" type="uint16"/>
            </returns>
        </command>
        <event index="0" name="subevent_data_request">
            <params>
                <param datatype="uint8" name="advertising_set" type="uint8"/>
                <param datatype="uint8" name="subevent_start" type="uint8"/>
                <param datatype="uint8" name="subevent_data_count" type="uint8"/>
            </params>
        </event>
        <event index="2" name="subevent_tx_failed">
            <params>
                <param datatype="uint8" name="advertising_set" type="uint8"/>
                <param datatype="uint8" name="subevent" type="uint8"/>
            </params>
        </event>
        <event index="1" name="response_report">
            <params>
                <param datatype="uint8" name="advertising_set" type="uint8"/>
                <param datatype="uint8" name="subevent" type="uint8"/>
                <param datatype="int8" name="tx_power" type="int8"/>
                <param datatype="dbm" name="rssi" type="int8"/>
                <param datatype="uint8" name="cte_type" type="uint8"/>
                <param datatype="uint8" name="response_slot" type="uint8"/>
                <param datatype="uint8" name="data_status" type="uint8"/>
                <param datatype="uint8" name="counter" type="uint8"/>
                <param datatype="uint8array" name="data" type="uint8array"/>
            </params>
        </event>
    </class>
    <class index="6" name="connection">
        <command index="0" name="set_default_parameters" >
            <params>
                <param datatype="uint16" name="min_interval" type="uint16"/>
                <param datatype="uint16" name="max_interval" type="uint16"/>
                <param datatype="uint16" name="latency" type="uint16"/>
                <param datatype="uint16" name="timeout" type="uint16"/>
                <param datatype="uint16" name="min_ce_length" type="uint16"/>
                <param datatype="uint16" name="max_ce_length" type="uint16"/>
            </params>
            <returns>
                <param datatype="errorcode" name="result" type="uint16"/>
            </returns>
        </command>
        <command index="1" name="set_default_preferred_phy" >
            <params>
                <param datatype="uint8" name="preferred_phy" type="uint8"/>
                <param datatype="uint8" name="accepted_phy" type="uint8"/>
            </params>
            <returns>
                <param datatype="errorcode" name="result" type="uint16"/>
            </returns>
        </command>
        <command index="16" name="set_default_data_length" >
            <params>
                <param datatype="uint16" name="tx_data_len" type="uint16"/>
            </params>
            <returns>
                <param datatype="errorcode" name="result" type="uint16"/>
            </returns>
        </command>
        <command index="25" name="set_default_acceptable_subrate" >
            <params>
                <param datatype="uint16" name="min_subrate" type="uint16"/>
                <param datatype="uint16" name="max_subrate" type="uint16"/>
                <param datatype="uint16" name="max_latency" type="uint16"/>
                <param datatype="uint16" name="continuation_number" type="uint16"/>
                <param datatype="uint16" name="max_timeout" type="uint16"/>
            </params>
            <returns>
                <param datatype="errorcode" name="result" type="uint16"/>
            </returns>
        </command>
        <command index="4" name="open" >
            <params>
                <param datatype="bd_addr" name="address" type="bd_addr"/>
                <param datatype="uint8" name="address_type" type="uint8"/>
                <param datatype="uint8" name="initiating_phy" type="uint8"/>
            </params>
            <returns>
                <param datatype="errorcode" name="result" type="uint16"/>
                <param datatype="connection" name="connection" type="uint8"/>
            </returns>
        </command>
        <command index="22" name="open_with_accept_list" >
            <params>
                <param datatype="uint8" name="initiating_phy" type="uint8"/>
            </params>
            <returns>
                <param datatype="errorcode" name="result" type="uint16"/>
                <param datatype="connection" name="connection" type="uint8"/>
            </returns>
        </command>
        <command index="6" name="set_parameters" >
            <params>
                <param datatype="uint8" name="connection" type="uint8"/>
                <param datatype="uint16" name="min_interval" type="uint16"/>
                <param datatype="uint16" name="max_interval" type="uint16"/>
                <param datatype="uint16" name="latency" type="uint16"/>
                <param datatype="uint16" name="timeout" type="uint16"/>
                <param datatype="uint16" name="min_ce_length" type="uint16"/>
                <param datatype="uint16" name="max_ce_length" type="uint16"/>
            </params>
            <returns>
                <param datatype="errorcode" name="result" type="uint16"/>
            </returns>
        </command>
        <command index="8" name="set_preferred_phy" >
            <params>
                <param datatype="uint8" name="connection" type="uint8"/>
                <param datatype="uint8" name="preferred_phy" type="uint8"/>
                <param datatype="uint8" name="accepted_phy" type="uint8"/>
            </params>
            <returns>
                <param datatype="errorcode" name="result" type="uint16"/>
            </returns>
        </command>
        <command index="3" name="disable_slave_latency" >
            <params>
                <param datatype="uint8" name="connection" type="uint8"/>
                <param datatype="uint8" name="disable" type="uint8"/>
            </params>
            <returns>
                <param datatype="errorcode" name="result" type="uint16"/>
            </returns>
        </command>
        <command index="21" name="get_median_rssi" >
            <params>
                <param datatype="uint8" name="connection" type="uint8"/>
            </params>
            <returns>
                <param datatype="errorcode" name="result" type="uint16"/>
                <param datatype="int8" name="rssi" type="int8"/>
            </returns>
        </command>
        <command index="7" name="read_channel_map" >
            <params>
                <param datatype="uint8" name="connection" type="uint8"/>
            </params>
            <returns>
                <param datatype="errorcode" name="result" type="uint16"/>
                <param datatype="uint8array" name="channel_map" type="uint8array"/>
            </returns>
        </command>
        <command index="9" name="set_power_reporting" >
            <params>
                <param datatype="uint8" name="connection" type="uint8"/>
                <param datatype="uint8" name="mode" type="uint8"/>
            </params>
            <returns>
                <param datatype="errorcode" name="result" type="uint16"/>
            </returns>
        </command>
        <command index="10" name="set_remote_power_reporting" >
            <params>
                <param datatype="uint8" name="connection" type="uint8"/>
                <param datatype="uint8" name="mode" type="uint8"/>
            </params>
            <returns>
                <param datatype="errorcode" name="result" type="uint16"/>
            </returns>
        </command>
        <command index="11" name="get_tx_power" >
            <params>
                <param datatype="uint8" name="connection" type="uint8"/>
                <param datatype="uint8" name="phy" type="uint8"/>
            </params>
            <returns>
                <param datatype="errorcode" name="result" type="uint16"/>
                <param datatype="int8" name="current_level" type="int8"/>
                <param datatype="int8" name="max_level" type="int8"/>
            </returns>
        </command>
        <command index="12" name="get_remote_tx_power" >
            <params>
                <param datatype="uint8" name="connection" type="uint8"/>
                <param datatype="uint8" name="phy" type="uint8"/>
            </params>
            <returns>
                <param datatype="errorcode" name="result" type="uint16"/>
            </returns>
        </command>
        <command index="18" name="set_tx_power" >
            <params>
                <param datatype="uint8" name="connection" type="uint8"/>
                <param datatype="int16" name="tx_power" type="int16"/>
            </params>
            <returns>
                <param datatype="errorcode" name="result" type="uint16"/>
                <param datatype="int16" name="tx_power_out" type="int16"/>
            </returns>
        </command>
        <command index="13" name="read_remote_used_features" >
            <params>
                <param datatype="uint8" name="connection" type="uint8"/>
            </params>
            <returns>
                <param datatype="errorcode" name="result" type="uint16"/>
            </returns>
        </command>
        <command index="14" name="get_security_status" >
            <params>
                <param datatype="uint8" name="connection" type="uint8"/>
            </params>
            <returns>
                <param datatype="errorcode" name="result" type="uint16"/>
                <param datatype="uint8" name="security_mode" type="uint8"/>
                <param datatype="uint8" name="key_size" type="uint8"/>
                <param datatype="uint8" name="bonding_handle" type="uint8"/>
            </returns>
        </command>
        <command index="17" name="set_data_length" >
            <params>
                <param datatype="uint8" name="connection" type="uint8"/>
                <param datatype="uint16" name="tx_data_len" type="uint16"/>
                <param datatype="uint16" name="tx_time_us" type="uint16"/>
            </params>
            <returns>
                <param datatype="errorcode" name="result" type="uint16"/>
            </returns>
        </command>
        <command index="19" name="read_statistics" >
            <params>
                <param datatype="uint8" name="connection" type="uint8"/>
                <param datatype="uint8" name="reset" type="uint8"/>
            </params>
            <returns>
                <param datatype="errorcode" name="result" type="uint16"/>
            </returns>
        </command>
        <command index="20" name="get_scheduling_details" >
            <params>
                <param datatype="uint8" name="connection" type="uint8"/>
            </params>
            <returns>
                <param datatype="errorcode" name="result" type="uint16"/>
                <param datatype="uint32" name="access_address" type="uint32"/>
                <param datatype="uint8" name="role" type="uint8"/>
                <param datatype="uint32" name="crc_init" type="uint32"/>
                <param datatype="uint16" name="interval" type="uint16"/>
                <param datatype="uint16" name="supervision_timeout" type="uint16"/>
                <param datatype="uint8" name="central_clock_accuracy" type="uint8"/>
                <param datatype="uint8" name="central_phy" type="uint8"/>
                <param datatype="uint8" name="peripheral_phy" type="uint8"/>
                <param datatype="uint8" name="channel_selection_algorithm" type="uint8"/>
                <param datatype="uint8" name="hop" type="uint8"/>
                <param datatype="connection_channel_map" name="channel_map" type="byte_array"/>
                <param datatype="uint8" name="channel" type="uint8"/>
                <param datatype="uint16" name="event_counter" type="uint16"/>
                <param datatype="uint32" name="start_time_us" type="uint32"/>
            </returns>
        </command>
        <command index="23" name="get_remote_address" >
            <params>
                <param datatype="uint8" name="connection" type="uint8"/>
            </params>
            <returns>
                <param datatype="errorcode" name="result" type="uint16"/>
                <param datatype="bd_addr" name="address" type="bd_addr"/>
                <param datatype="uint8" name="address_type" type="uint8"/>
            </returns>
        </command>
        <command index="26" name="request_subrate" >
            <params>
                <param datatype="uint8" name="connection" type="uint8"/>
                <param datatype="uint16" name="min_subrate" type="uint16"/>
                <param datatype="uint16" name="max_subrate" type="uint16"/>
                <param datatype="uint16" name="max_latency" type="uint16"/>
                <param datatype="uint16" name="continuation_number" type="uint16"/>
                <param datatype="uint16" name="timeout" type="uint16"/>
            </params>
            <returns>
                <param datatype="errorcode" name="result" type="uint16"/>
            </returns>
        </command>
        <command index="24" name="get_state" >
            <params>
                <param datatype="uint8" name="connection" type="uint8"/>
            </params>
            <returns>
                <param datatype="errorcode" name="result" type="uint16"/>
                <param datatype="uint8" name="state" type="uint8"/>
            </returns>
        </command>
        <command index="5" name="close" >
            <params>
                <param datatype="uint8" name="connection" type="uint8"/>
            </params>
            <returns>
                <param datatype="errorcode" name="result" type="uint16"/>
            </returns>
        </command>
        <command index="15" name="forcefully_close" >
            <params>
                <param datatype="uint8" name="connection" type="uint8"/>
            </params>
            <returns>
                <param datatype="errorcode" name="result" type="uint16"/>
            </returns>
        </command>
        <event index="0" name="opened">
            <params>
                <param datatype="bd_addr" name="address" type="bd_addr"/>
                <param datatype="uint8" name="address_type" type="uint8"/>
                <param datatype="uint8" name="role" type="uint8"/>
                <param datatype="uint8" name="connection" type="uint8"/>
                <param datatype="uint8" name="bonding" type="uint8"/>
                <param datatype="uint8" name="advertiser" type="uint8"/>
                <param datatype="uint16" name="sync" type="uint16"/>
            </params>
        </event>
        <event index="2" name="parameters">
            <params>
                <param datatype="uint8" name="connection" type="uint8"/>
                <param datatype="uint16" name="interval" type="uint16"/>
                <param datatype="uint16" name="latency" type="uint16"/>
                <param datatype="uint16" name="timeout" type="uint16"/>
                <param datatype="uint8" name="security_mode" type="uint8"/>
            </params>
        </event>
        <event index="16" name="set_parameters_failed">
            <params>
                <param datatype="uint8" name="connection" type="uint8"/>
            </params>
        </event>
        <event index="4" name="phy_status">
            <params>
                <param datatype="uint8" name="connection" type="uint8"/>
                <param datatype="uint8" name="phy" type="uint8"/>
            </params>
        </event>
        <event index="5" name="get_remote_tx_power_completed">
            <params>
                <param datatype="errorcode" name="status" type="uint16"/>
                <param datatype="uint8" name="connection" type="uint8"/>
                <param datatype="uint8" name="phy" type="uint8"/>
                <param datatype="int8" name="power_level" type="int8"/>
                <param datatype="uint8" name="flags" type="uint8"/>
                <param datatype="int8" name="delta" type="int8"/>
            </params>
        </event>
        <event index="6" name="tx_power">
            <params>
                <param datatype="uint8" name="connection" type="uint8"/>
                <param datatype="uint8" name="phy" type="uint8"/>
                <param datatype="int8" name="power_level" type="int8"/>
                <param datatype="uint8" name="flags" type="uint8"/>
                <param datatype="int8" name="delta" type="int8"/>
            </params>
        </event>
        <event index="7" name="remote_tx_power">
            <params>
                <param datatype="uint8" name="connection" type="uint8"/>
                <param datatype="uint8" name="phy" type="uint8"/>
                <param datatype="int8" name="power_level" type="int8"/>
                <param datatype="uint8" name="flags" type="uint8"/>
                <param datatype="int8" name="delta" type="int8"/>
            </params>
        </event>
        <event index="8" name="remote_used_features">
            <params>
                <param datatype="uint8" name="connection" type="uint8"/>
                <param datatype="uint8array" name="features" type="uint8array"/>
            </params>
        </event>
        <event index="9" name="data_length">
            <params>
                <param datatype="uint8" name="connection" type="uint8"/>
                <param datatype="uint16" name="tx_data_len" type="uint16"/>
                <param datatype="uint16" name="tx_time_us" type="uint16"/>
                <param datatype="uint16" name="rx_data_len" type="uint16"/>
                <param datatype="uint16" name="rx_time_us" type="uint16"/>
            </params>
        </event>
        <event index="10" name="statistics">
            <params>
                <param datatype="uint8" name="connection" type="uint8"/>
                <param datatype="dbm" name="rssi_min" type="int8"/>
                <param datatype="dbm" name="rssi_max" type="int8"/>
                <param datatype="uint32" name="num_total_connection_events" type="uint32"/>
                <param datatype="uint32" name="num_missed_connection_events" type="uint32"/>
                <param datatype="uint32" name="num_successful_connection_events" type="uint32"/>
                <param datatype="uint32" name="num_crc_errors" type="uint32"/>
            </params>
        </event>
        <event index="13" name="request_subrate_failed">
            <params>
                <param datatype="uint8" name="connection" type="uint8"/>
                <param datatype="errorcode" name="result" type="uint16"/>
            </params>
        </event>
        <event index="14" name="subrate_changed">
            <params>
                <param datatype="uint8" name="connection" type="uint8"/>
                <param datatype="uint16" name="subrate_factor" type="uint16"/>
                <param datatype="uint16" name="latency" type="uint16"/>
                <param datatype="uint16" name="continuation_number" type="uint16"/>
                <param datatype="uint16" name="timeout" type="uint16"/>
            </params>
        </event>
        <event index="1" name="closed">
            <params>
                <param datatype="errorcode" name="reason" type="uint16"/>
                <param datatype="uint8" name="connection" type="uint8"/>
            </params>
        </event>
        <enums name="role">
            <enum name="role_peripheral" value="0x0"/>
            <enum name="role_central" value="0x1"/>
        </enums>
        <enums name="state">
            <enum name="state_closed" value="0x0"/>
            <enum name="state_closing" value="0x1"/>
            <enum name="state_open" value="0x2"/>
            <enum name="state_opening" value="0x3"/>
        </enums>
        <enums name="security">
            <enum name="mode1_level1" value="0x0"/>
            <enum name="mode1_level2" value="0x1"/>
            <enum name="mode1_level3" value="0x2"/>
            <enum name="mode1_level4" value="0x3"/>
        </enums>
        <enums name="power_reporting_mode">
            <enum name="power_reporting_disable" value="0x0"/>
            <enum name="power_reporting_enable" value="0x1"/>
        </enums>
        <enums name="tx_power_flag">
            <enum name="tx_power_flag_none" value="0x0"/>
            <enum name="tx_power_at_minimum" value="0x1"/>
            <enum name="tx_power_at_maximum" value="0x2"/>
        </enums>
        <defines name="rssi_const">
            <define name="rssi_unavailable" value="0x7f"/>
        </defines>
        <defines name="tx_power_const">
            <define name="tx_power_unmanaged" value="0x7e"/>
            <define name="tx_power_unavailable" value="0x7f"/>
            <define name="tx_power_change_unavailable" value="0x7f"/>
        </defines>
    </class>
    <class index="9" name="gatt">
        <command index="0" name="set_max_mtu" >
            <params>
                <param datatype="uint16" name="max_mtu" type="uint16"/>
            </params>
            <returns>
                <param datatype="errorcode" name="result" type="uint16"/>
                <param datatype="uint16" name="max_mtu_out" type="uint16"/>
            </returns>
        </command>
        <command index="1" name="discover_primary_services" >
            <params>
                <param datatype="connection" name="connection" type="uint8"/>
            </params>
            <returns>
                <param datatype="errorcode" name="result" type="uint16"/>
            </returns>
        </command>
        <command index="2" name="discover_primary_services_by_uuid" >
            <params>
                <param datatype="connection" name="connection" type="uint8"/>
                <param datatype="uuid" name="uuid" type="uint8array"/>
            </params>
            <returns>
                <param datatype="errorcode" name="result" type="uint16"/>
            </returns>
        </command>
        <command index="16" name="find_included_services" >
            <params>
                <param datatype="connection" name="connection" type="uint8"/>
                <param datatype="service" name="service" type="uint32"/>
            </params>
            <returns>
                <param datatype="errorcode" name="result" type="uint16"/>
            </returns>
        </command>
        <command index="3" name="discover_characteristics" >
            <params>
                <param datatype="connection" name="connection" type="uint8"/>
                <param datatype="service" name="service" type="uint32"/>
            </params>
            <returns>
                <param datatype="errorcode" name="result" type="uint16"/>
            </returns>
        </command>
        <command index="4" name="discover_characteristics_by_uuid" >
            <params>
                <param datatype="connection" name="connection" type="uint8"/>
                <param datatype="service" name="service" type="uint32"/>
                <param datatype="uuid" name="uuid" type="uint8array"/>
            </params>
            <returns>
                <param datatype="errorcode" name="result" type="uint16"/>
            </returns>
        </command>
        <command index="6" name="discover_descriptors" >
            <params>
                <param datatype="connection" name="connection" type="uint8"/>
                <param datatype="characteristic" name="characteristic" type="uint16"/>
            </params>
            <returns>
                <param datatype="errorcode" name="result" type="uint16"/>
            </returns>
        </command>
        <command index="20" name="discover_characteristic_descriptors" >
            <params>
                <param datatype="connection" name="connection" type="uint8"/>
                <param datatype="characteristic" name="start" type="uint16"/>
                <param datatype="characteristic" name="end" type="uint16"/>
            </params>
            <returns>
                <param datatype="errorcode" name="result" type="uint16"/>
            </returns>
        </command>
        <command index="5" name="set_characteristic_notification" >
            <params>
                <param datatype="connection" name="connection" type="uint8"/>
                <param datatype="characteristic" name="characteristic" type="uint16"/>
                <param datatype="uint8" name="flags" type="uint8"/>
            </params>
            <returns>
                <param datatype="errorcode" name="result" type="uint16"/>
            </returns>
        </command>
        <command index="13" name="send_characteristic_confirmation" >
            <params>
                <param datatype="connection" name="connection" type="uint8"/>
            </params>
            <returns>
                <param datatype="errorcode" name="result" type="uint16"/>
            </returns>
        </command>
        <command index="7" name="read_characteristic_value" >
            <params>
                <param datatype="connection" name="connection" type="uint8"/>
                <param datatype="characteristic" name="characteristic" type="uint16"/>
            </params>
            <returns>
                <param datatype="errorcode" name="result" type="uint16"/>
            </returns>
        </command>
        <command index="18" name="read_characteristic_value_from_offset" >
            <params>
                <param datatype="connection" name="connection" type="uint8"/>
                <param datatype="characteristic" name="characteristic" type="uint16"/>
                <param datatype="uint16" name="offset" type="uint16"/>
                <param datatype="uint16" name="maxlen" type="uint16"/>
            </params>
            <returns>
                <param datatype="errorcode" name="result" type="uint16"/>
            </returns>
        </command>
        <command index="17" name="read_multiple_characteristic_values" >
            <params>
                <param datatype="connection" name="connection" type="uint8"/>
                <param datatype="uint8array" name="characteristic_list" type="uint8array"/>
            </params>
            <returns>
                <param datatype="errorcode" name="result" type="uint16"/>
            </returns>
        </command>
        <command index="22" name="read_variable_length_characteristic_values" >
            <params>
                <param datatype="connection" name="connection" type="uint8"/>
                <param datatype="uint8array" name="characteristic_list" type="uint8array"/>
            </params>
            <returns>
                <param datatype="errorcode" name="result" type="uint16"/>
            </returns>
        </command>
        <command index="8" name="read_characteristic_value_by_uuid" >
            <params>
                <param datatype="connection" name="connection" type="uint8"/>
                <param datatype="service" name="service" type="uint32"/>
                <param datatype="uuid" name="uuid" type="uint8array"/>
            </params>
            <returns>
                <param datatype="errorcode" name="result" type="uint16"/>
            </returns>
        </command>
        <command index="9" name="write_characteristic_value" >
            <params>
                <param datatype="connection" name="connection" type="uint8"/>
                <param datatype="characteristic" name="characteristic" type="uint16"/>
                <param datatype="uint8array" name="value" type="uint8array"/>
            </params>
            <returns>
                <param datatype="errorcode" name="result" type="uint16"/>
            </returns>
        </command>
        <command index="10" name="write_characteristic_value_without_response" >
            <params>
                <param datatype="connection" name="connection" type="uint8"/>
                <param datatype="characteristic" name="characteristic" type="uint16"/>
                <param datatype="uint8array" name="value" type="uint8array"/>
            </params>
            <returns>
                <param datatype="errorcode" name="result" type="uint16"/>
                <param datatype="uint16" name="sent_len" type="uint16"/>
            </returns>
        </command>
        <command index="11" name="prepare_characteristic_value_write" >
            <params>
                <param datatype="connection" name="connection" type="uint8"/>
                <param datatype="characteristic" name="characteristic" type="uint16"/>
                <param datatype="uint16" name="offset" type="uint16"/>
                <param datatype="uint8array" name="value" type="uint8array"/>
            </params>
            <returns>
                <param datatype="errorcode" name="result" type="uint16"/>
                <param datatype="uint16" name="sent_len" type="uint16"/>
            </returns>
        </command>
        <command index="19" name="prepare_characteristic_value_reliable_write" >
            <params>
                <param datatype="connection" name="connection" type="uint8"/>
                <param datatype="characteristic" name="characteristic" type="uint16"/>
                <param datatype="uint16" name="offset" type="uint16"/>
                <param datatype="uint8array" name="value" type="uint8array"/>
            </params>
            <returns>
                <param datatype="errorcode" name="result" type="uint16"/>
                <param datatype="uint16" name="sent_len" type="uint16"/>
            </returns>
        </command>
        <command index="12" name="execute_characteristic_value_write" >
            <params>
                <param datatype="connection" name="connection" type="uint8"/>
                <param datatype="uint8" name="flags" type="uint8"/>
            </params>
            <returns>
                <param datatype="errorcode" name="result" type="uint16"/>
            </returns>
        </command>
        <command index="14" name="read_descriptor_value" >
            <params>
                <param datatype="connection" name="connection" type="uint8"/>
                <param datatype="descriptor" name="descriptor" type="uint16"/>
            </params>
            <returns>
                <param datatype="errorcode" name="result" type="uint16"/>
            </returns>
        </command>
        <command index="15" name="write_descriptor_value" >
            <params>
                <param datatype="connection" name="connection" type="uint8"/>
                <param datatype="descriptor" name="descriptor" type="uint16"/>
                <param datatype="uint8array" name="value" type="uint8array"/>
            </params>
            <returns>
                <param datatype="errorcode" name="result" type="uint16"/>
            </returns>
        </command>
        <command index="21" name="get_mtu" >
            <params>
                <param datatype="connection" name="connection" type="uint8"/>
            </params>
            <returns>
                <param datatype="errorcode" name="result" type="uint16"/>
                <param datatype="uint16" name="mtu" type="uint16"/>
            </returns>
        </command>
        <event index="0" name="mtu_exchanged">
            <params>
                <param datatype="connection" name="connection" type="uint8"/>
                <param datatype="uint16" name="mtu" type="uint16"/>
            </params>
        </event>
        <event index="1" name="service">
            <params>
                <param datatype="connection" name="connection" type="uint8"/>
                <param datatype="service" name="service" type="uint32"/>
                <param datatype="uuid" name="uuid" type="uint8array"/>
            </params>
        </event>
        <event index="2" name="characteristic">
            <params>
                <param datatype="connection" name="connection" type="uint8"/>
                <param datatype="characteristic" name="characteristic" type="uint16"/>
                <param datatype="uint8" name="properties" type="uint8"/>
                <param datatype="uuid" name="uuid" type="uint8array"/>
            </params>
        </event>
        <event index="3" name="descriptor">
            <params>
                <param datatype="connection" name="connection" type="uint8"/>
                <param datatype="descriptor" name="descriptor" type="uint16"/>
                <param datatype="uuid" name="uuid" type="uint8array"/>
            </params>
        </event>
        <event index="4" name="characteristic_value">
            <params>
                <param datatype="connection" name="connection" type="uint8"/>
                <param datatype="characteristic" name="characteristic" type="uint16"/>
                <param datatype="att_opcode" name="att_opcode" type="uint8"/>
                <param datatype="uint16" name="offset" type="uint16"/>
                <param datatype="uint8array" name="value" type="uint8array"/>
            </params>
        </event>
        <event index="5" name="descriptor_value">
            <params>
                <param datatype="connection" name="connection" type="uint8"/>
                <param datatype="descriptor" name="descriptor" type="uint16"/>
                <param datatype="uint16" name="offset" type="uint16"/>
                <param datatype="uint8array" name="value" type="uint8array"/>
            </params>
        </event>
        <event index="6" name="procedure_completed">
            <params>
                <param datatype="connection" name="connection" type="uint8"/>
                <param datatype="errorcode" name="result" type="uint16"/>
            </params>
        </event>
        <enums name="att_opcode">
            <enum name="read_by_type_request" value="0x8"/>
            <enum name="read_by_type_response" value="0x9"/>
            <enum name="read_request" value="0xa"/>
            <enum name="read_response" value="0xb"/>
            <enum name="read_blob_request" value="0xc"/>
            <enum name="read_blob_response" value="0xd"/>
            <enum name="read_multiple_request" value="0xe"/>
            <enum name="read_multiple_response" value="0xf"/>
            <enum name="write_request" value="0x12"/>
            <enum name="write_response" value="0x13"/>
            <enum name="write_command" value="0x52"/>
            <enum name="prepare_write_request" value="0x16"/>
            <enum name="prepare_write_response" value="0x17"/>
            <enum name="execute_write_request" value="0x18"/>
            <enum name="execute_write_response" value="0x19"/>
            <enum name="handle_value_notification" value="0x1b"/>
            <enum name="handle_value_indication" value="0x1d"/>
        </enums>
        <enums name="client_config_flag">
            <enum name="disable" value="0x0"/>
            <enum name="notification" value="0x1"/>
            <enum name="indication" value="0x2"/>
        </enums>
        <enums name="execute_write_flag">
            <enum name="cancel" value="0x0"/>
            <enum name="commit" value="0x1"/>
        </enums>
    </class>
    <class index="70" name="gattdb">
        <command index="0" name="new_session" >
            <params/>
            <returns>
                <param datatype="errorcode" name="result" type="uint16"/>
                <param datatype="uint16" name="session" type="uint16"/>
            </returns>
        </command>
        <command index="1" name="add_service" >
            <params>
                <param datatype="uint16" name="session" type="uint16"/>
                <param datatype="uint8" name="type" type="uint8"/>
                <param datatype="uint8" name="property" type="uint8"/>
                <param datatype="uuid" name="uuid" type="uint8array"/>
            </params>
            <returns>
                <param datatype="errorcode" name="result" type="uint16"/>
                <param datatype="attribute_handle" name="service" type="uint16"/>
            </returns>
        </command>
        <command index="2" name="remove_service" >
            <params>
                <param datatype="uint16" name="session" type="uint16"/>
                <param datatype="attribute_handle" name="service" type="uint16"/>
            </params>
            <returns>
                <param datatype="errorcode" name="result" type="uint16"/>
            </returns>
        </command>
        <command index="3" name="add_included_service" >
            <params>
                <param datatype="uint16" name="session" type="uint16"/>
                <param datatype="attribute_handle" name="service" type="uint16"/>
                <param datatype="attribute_handle" name="included_service" type="uint16"/>
            </params>
            <returns>
                <param datatype="errorcode" name="result" type="uint16"/>
                <param datatype="uint16" name="attribute" type="uint16"/>
            </returns>
        </command>
        <command index="4" name="remove_included_service" >
            <params>
                <param datatype="uint16" name="session" type="uint16"/>
                <param datatype="attribute_handle" name="attribute" type="uint16"/>
            </params>
            <returns>
                <param datatype="errorcode" name="result" type="uint16"/>
            </returns>
        </command>
        <command index="5" name="add_uuid16_characteristic" >
            <params>
                <param datatype="uint16" name="session" type="uint16"/>
                <param datatype="attribute_handle" name="service" type="uint16"/>
                <param datatype="uint16" name="property" type="uint16"/>
                <param datatype="uint16" name="security" type="uint16"/>
                <param datatype="uint8" name="flag" type="uint8"/>
                <param datatype="uuid_16" name="uuid" type="sl_bt_uuid_16_t"/>
                <param datatype="uint8" name="value_type" type="uint8"/>
                <param datatype="uint16" name="maxlen" type="uint16"/>
                <param datatype="uint16array" name="value" type="uint16array"/>
            </params>
            <returns>
                <param datatype="errorcode" name="result" type="uint16"/>
                <param datatype="attribute_handle" name="characteristic" type="uint16"/>
            </returns>
        </command>
        <command index="6" name="add_uuid128_characteristic" >
            <params>
                <param datatype="uint16" name="session" type="uint16"/>
                <param datatype="attribute_handle" name="service" type="uint16"/>
                <param datatype="uint16" name="property" type="uint16"/>
                <param datatype="uint16" name="security" type="uint16"/>
                <param datatype="uint8" name="flag" type="uint8"/>
                <param datatype="uuid_128" name="uuid" type="uuid_128"/>
                <param datatype="uint8" name="value_type" type="uint8"/>
                <param datatype="uint16" name="maxlen" type="uint16"/>
                <param datatype="uint16array" name="value" type="uint16array"/>
            </params>
            <returns>
                <param datatype="errorcode" name="result" type="uint16"/>
                <param datatype="attribute_handle" name="characteristic" type="uint16"/>
            </returns>
        </command>
        <command index="7" name="remove_characteristic" >
            <params>
                <param datatype="uint16" name="session" type="uint16"/>
                <param datatype="attribute_handle" name="characteristic" type="uint16"/>
            </params>
            <returns>
                <param datatype="errorcode" name="result" type="uint16"/>
            </returns>
        </command>
        <command index="8" name="add_uuid16_descriptor" >
            <params>
                <param datatype="uint16" name="session" type="uint16"/>
                <param datatype="attribute_handle" name="characteristic" type="uint16"/>
                <param datatype="uint16" name="property" type="uint16"/>
                <param datatype="uint16" name="security" type="uint16"/>
                <param datatype="uuid_16" name="uuid" type="sl_bt_uuid_16_t"/>
                <param datatype="uint8" name="value_type" type="uint8"/>
                <param datatype="uint16" name="maxlen" type="uint16"/>
                <param datatype="uint16array" name="value" type="uint16array"/>
            </params>
            <returns>
                <param datatype="errorcode" name="result" type="uint16"/>
                <param datatype="attribute_handle" name="descriptor" type="uint16"/>
            </returns>
        </command>
        <command index="9" name="add_uuid128_descriptor" >
            <params>
                <param datatype="uint16" name="session" type="uint16"/>
                <param datatype="attribute_handle" name="characteristic" type="uint16"/>
                <param datatype="uint16" name="property" type="uint16"/>
                <param datatype="uint16" name="security" type="uint16"/>
                <param datatype="uuid_128" name="uuid" type="uuid_128"/>
                <param datatype="uint8" name="value_type" type="uint8"/>
                <param datatype="uint16" name="maxlen" type="uint16"/>
                <param datatype="uint16array" name="value" type="uint16array"/>
            </params>
            <returns>
                <param datatype="errorcode" name="result" type="uint16"/>
                <param datatype="attribute_handle" name="descriptor" type="uint16"/>
            </returns>
        </command>
        <command index="10" name="remove_descriptor" >
            <params>
                <param datatype="uint16" name="session" type="uint16"/>
                <param datatype="attribute_handle" name="descriptor" type="uint16"/>
            </params>
            <returns>
                <param datatype="errorcode" name="result" type="uint16"/>
            </returns>
        </command>
        <command index="11" name="start_service" >
            <params>
                <param datatype="uint16" name="session" type="uint16"/>
                <param datatype="attribute_handle" name="service" type="uint16"/>
            </params>
            <returns>
                <param datatype="errorcode" name="result" type="uint16"/>
            </returns>
        </command>
        <command index="12" name="stop_service" >
            <params>
                <param datatype="uint16" name="session" type="uint16"/>
                <param datatype="attribute_handle" name="service" type="uint16"/>
            </params>
            <returns>
                <param datatype="errorcode" name="result" type="uint16"/>
            </returns>
        </command>
        <command index="13" name="start_characteristic" >
            <params>
                <param datatype="uint16" name="session" type="uint16"/>
                <param datatype="attribute_handle" name="characteristic" type="uint16"/>
            </params>
            <returns>
                <param datatype="errorcode" name="result" type="uint16"/>
            </returns>
        </command>
        <command index="14" name="stop_characteristic" >
            <params>
                <param datatype="uint16" name="session" type="uint16"/>
                <param datatype="attribute_handle" name="characteristic" type="uint16"/>
            </params>
            <returns>
                <param datatype="errorcode" name="result" type="uint16"/>
            </returns>
        </command>
        <command index="15" name="commit" >
            <params>
                <param datatype="uint16" name="session" type="uint16"/>
            </params>
            <returns>
                <param datatype="errorcode" name="result" type="uint16"/>
            </returns>
        </command>
        <command index="16" name="abort" >
            <params>
                <param datatype="uint16" name="session" type="uint16"/>
            </params>
            <returns>
                <param datatype="errorcode" name="result" type="uint16"/>
            </returns>
        </command>
        <command index="17" name="get_attribute_state" >
            <params>
                <param datatype="uint16" name="attribute" type="uint16"/>
            </params>
            <returns>
                <param datatype="errorcode" name="result" type="uint16"/>
                <param datatype="uint8" name="state" type="uint8"/>
            </returns>
        </command>
        <enums name="service_type">
            <enum name="primary_service" value="0x0"/>
            <enum name="secondary_service" value="0x1"/>
        </enums>
        <enums name="attribute_category">
            <enum name="category_service" value="0x1"/>
            <enum name="category_include" value="0x2"/>
            <enum name="category_characteristic_declaration" value="0x3"/>
            <enum name="category_characteristic_value" value="0x4"/>
            <enum name="category_descriptor" value="0x5"/>
        </enums>
        <enums name="value_type">
            <enum name="fixed_length_value" value="0x1"/>
            <enum name="variable_length_value" value="0x2"/>
            <enum name="user_managed_value" value="0x3"/>
        </enums>
        <defines name="service_property_flags">
            <define name="advertised_service" value="0x1"/>
        </defines>
        <defines name="security_requirements">
            <define name="encrypted_read" value="0x1"/>
            <define name="bonded_read" value="0x2"/>
            <define name="authenticated_read" value="0x4"/>
            <define name="encrypted_write" value="0x8"/>
            <define name="bonded_write" value="0x10"/>
            <define name="authenticated_write" value="0x20"/>
            <define name="encrypted_notify" value="0x40"/>
            <define name="bonded_notify" value="0x80"/>
            <define name="authenticated_notify" value="0x100"/>
        </defines>
        <defines name="flags">
            <define name="no_auto_cccd" value="0x1"/>
        </defines>
        <defines name="characteristic_properties">
            <define name="characteristic_read" value="0x2"/>
            <define name="characteristic_write_no_response" value="0x4"/>
            <define name="characteristic_write" value="0x8"/>
            <define name="characteristic_notify" value="0x10"/>
            <define name="characteristic_indicate" value="0x20"/>
            <define name="characteristic_extended_props" value="0x80"/>
            <define name="characteristic_reliable_write" value="0x101"/>
        </defines>
        <defines name="descriptor_properties">
            <define name="descriptor_read" value="0x1"/>
            <define name="descriptor_write" value="0x2"/>
            <define name="descriptor_local_only" value="0x200"/>
        </defines>
        <defines name="attribute_state">
            <define name="attribute_state_flag_active" value="0x1"/>
            <define name="attribute_state_flag_started" value="0x2"/>
            <define name="attribute_state_flag_stopped" value="0x4"/>
            <define name="attribute_state_flag_added" value="0x8"/>
            <define name="attribute_state_flag_deleted" value="0x10"/>
        </defines>
    </class>
    <class index="10" name="gatt_server">
        <command index="10" name="set_max_mtu" >
            <params>
                <param datatype="uint16" name="max_mtu" type="uint16"/>
            </params>
            <returns>
                <param datatype="errorcode" name="result" type="uint16"/>
                <param datatype="uint16" name="max_mtu_out" type="uint16"/>
            </returns>
        </command>
        <command index="11" name="get_mtu" >
            <params>
                <param datatype="connection" name="connection" type="uint8"/>
            </params>
            <returns>
                <param datatype="errorcode" name="result" type="uint16"/>
                <param datatype="uint16" name="mtu" type="uint16"/>
            </returns>
        </command>
        <command index="6" name="find_attribute" >
            <params>
                <param datatype="uint16" name="start" type="uint16"/>
                <param datatype="uint8array" name="type" type="uint8array"/>
            </params>
            <returns>
                <param datatype="errorcode" name="result" type="uint16"/>
                <param datatype="characteristic" name="attribute" type="uint16"/>
            </returns>
        </command>
        <command index="9" name="find_primary_service" >
            <params>
                <param datatype="uint16" name="start" type="uint16"/>
                <param datatype="uint8array" name="uuid" type="uint8array"/>
            </params>
            <returns>
                <param datatype="errorcode" name="result" type="uint16"/>
                <param datatype="uint16" name="start_out" type="uint16"/>
                <param datatype="uint16" name="end_out" type="uint16"/>
            </returns>
        </command>
        <command index="0" name="read_attribute_value" >
            <params>
                <param datatype="characteristic" name="attribute" type="uint16"/>
                <param datatype="uint16" name="offset" type="uint16"/>
            </params>
            <returns>
                <param datatype="errorcode" name="result" type="uint16"/>
                <param datatype="uint8array" name="value" type="uint8array"/>
            </returns>
        </command>
        <command index="1" name="read_attribute_type" >
            <params>
                <param datatype="characteristic" name="attribute" type="uint16"/>
            </params>
            <returns>
                <param datatype="errorcode" name="result" type="uint16"/>
                <param datatype="uint8array" name="type" type="uint8array"/>
            </returns>
        </command>
        <command index="5" name="read_attribute_properties" >
            <params>
                <param datatype="attribute_handle" name="attribute" type="uint16"/>
            </params>
            <returns>
                <param datatype="errorcode" name="result" type="uint16"/>
                <param datatype="uint8" name="category" type="uint8"/>
                <param datatype="uint16" name="security" type="uint16"/>
                <param datatype="uint16" name="properties" type="uint16"/>
                <param datatype="uint8" name="value_type" type="uint8"/>
                <param datatype="uint16" name="len" type="uint16"/>
                <param datatype="uint16" name="max_writable_len" type="uint16"/>
            </returns>
        </command>
        <command index="2" name="write_attribute_value" >
            <params>
                <param datatype="characteristic" name="attribute" type="uint16"/>
                <param datatype="uint16" name="offset" type="uint16"/>
                <param datatype="uint8array" name="value" type="uint8array"/>
            </params>
            <returns>
                <param datatype="errorcode" name="result" type="uint16"/>
            </returns>
        </command>
        <command index="3" name="send_user_read_response" >
            <params>
                <param datatype="connection" name="connection" type="uint8"/>
                <param datatype="characteristic" name="characteristic" type="uint16"/>
                <param datatype="att_errorcode" name="att_errorcode" type="uint8"/>
                <param datatype="uint8array" name="value" type="uint8array"/>
            </params>
            <returns>
                <param datatype="errorcode" name="result" type="uint16"/>
                <param datatype="uint16" name="sent_len" type="uint16"/>
            </returns>
        </command>
        <command index="4" name="send_user_write_response" >
            <params>
                <param datatype="connection" name="connection" type="uint8"/>
                <param datatype="characteristic" name="characteristic" type="uint16"/>
                <param datatype="att_errorcode" name="att_errorcode" type="uint8"/>
            </params>
            <returns>
                <param datatype="errorcode" name="result" type="uint16"/>
            </returns>
        </command>
        <command index="15" name="send_notification" >
            <params>
                <param datatype="connection" name="connection" type="uint8"/>
                <param datatype="characteristic" name="characteristic" type="uint16"/>
                <param datatype="uint8array" name="value" type="uint8array"/>
            </params>
            <returns>
                <param datatype="errorcode" name="result" type="uint16"/>
            </returns>
        </command>
        <command index="16" name="send_indication" >
            <params>
                <param datatype="connection" name="connection" type="uint8"/>
                <param datatype="characteristic" name="characteristic" type="uint16"/>
                <param datatype="uint8array" name="value" type="uint8array"/>
            </params>
            <returns>
                <param datatype="errorcode" name="result" type="uint16"/>
            </returns>
        </command>
        <command index="17" name="notify_all" >
            <params>
                <param datatype="characteristic" name="characteristic" type="uint16"/>
                <param datatype="uint8array" name="value" type="uint8array"/>
            </params>
            <returns>
                <param datatype="errorcode" name="result" type="uint16"/>
            </returns>
        </command>
        <command index="18" name="read_client_configuration" >
            <params>
                <param datatype="connection" name="connection" type="uint8"/>
                <param datatype="characteristic" name="characteristic" type="uint16"/>
            </params>
            <returns>
                <param datatype="errorcode" name="result" type="uint16"/>
                <param datatype="uint16" name="client_config_flags" type="uint16"/>
            </returns>
        </command>
        <command index="20" name="send_user_prepare_write_response" >
            <params>
                <param datatype="connection" name="connection" type="uint8"/>
                <param datatype="characteristic" name="characteristic" type="uint16"/>
                <param datatype="att_errorcode" name="att_errorcode" type="uint8"/>
                <param datatype="uint16" name="offset" type="uint16"/>
                <param datatype="uint8array" name="value" type="uint8array"/>
            </params>
            <returns>
                <param datatype="errorcode" name="result" type="uint16"/>
            </returns>
        </command>
        <command index="8" name="set_capabilities" >
            <params>
                <param datatype="uint32" name="caps" type="uint32"/>
                <param datatype="uint32" name="reserved" type="uint32"/>
            </params>
            <returns>
                <param datatype="errorcode" name="result" type="uint16"/>
            </returns>
        </command>
        <command index="12" name="enable_capabilities" >
            <params>
                <param datatype="uint32" name="caps" type="uint32"/>
            </params>
            <returns>
                <param datatype="errorcode" name="result" type="uint16"/>
            </returns>
        </command>
        <command index="13" name="disable_capabilities" >
            <params>
                <param datatype="uint32" name="caps" type="uint32"/>
            </params>
            <returns>
                <param datatype="errorcode" name="result" type="uint16"/>
            </returns>
        </command>
        <command index="14" name="get_enabled_capabilities" >
            <params/>
            <returns>
                <param datatype="errorcode" name="result" type="uint16"/>
                <param datatype="uint32" name="caps" type="uint32"/>
            </returns>
        </command>
        <command index="21" name="read_client_supported_features" >
            <params>
                <param datatype="connection" name="connection" type="uint8"/>
            </params>
            <returns>
                <param datatype="errorcode" name="result" type="uint16"/>
                <param datatype="uint8" name="client_features" type="uint8"/>
            </returns>
        </command>
        <event index="0" name="attribute_value">
            <params>
                <param datatype="connection" name="connection" type="uint8"/>
                <param datatype="characteristic" name="attribute" type="uint16"/>
                <param datatype="att_opcode" name="att_opcode" type="uint8"/>
                <param datatype="uint16" name="offset" type="uint16"/>
                <param datatype="uint8array" name="value" type="uint8array"/>
            </params>
        </event>
        <event index="1" name="user_read_request">
            <params>
                <param datatype="connection" name="connection" type="uint8"/>
                <param datatype="characteristic" name="characteristic" type="uint16"/>
                <param datatype="att_opcode" name="att_opcode" type="uint8"/>
                <param datatype="uint16" name="offset" type="uint16"/>
            </params>
        </event>
        <event index="2" name="user_write_request">
            <params>
                <param datatype="connection" name="connection" type="uint8"/>
                <param datatype="characteristic" name="characteristic" type="uint16"/>
                <param datatype="att_opcode" name="att_opcode" type="uint8"/>
                <param datatype="uint16" name="offset" type="uint16"/>
                <param datatype="uint8array" name="value" type="uint8array"/>
            </params>
        </event>
        <event index="3" name="characteristic_status">
            <params>
                <param datatype="connection" name="connection" type="uint8"/>
                <param datatype="characteristic" name="characteristic" type="uint16"/>
                <param datatype="uint8" name="status_flags" type="uint8"/>
                <param datatype="uint16" name="client_config_flags" type="uint16"/>
                <param datatype="descriptor" name="client_config" type="uint16"/>
            </params>
        </event>
        <event index="4" name="execute_write_completed">
            <params>
                <param datatype="connection" name="connection" type="uint8"/>
                <param datatype="errorcode" name="result" type="uint16"/>
            </params>
        </event>
        <event index="5" name="indication_timeout">
            <params>
                <param datatype="connection" name="connection" type="uint8"/>
            </params>
        </event>
        <event index="6" name="notification_tx_completed">
            <params>
                <param datatype="connection" name="connection" type="uint8"/>
                <param datatype="uint8" name="count" type="uint8"/>
            </params>
        </event>
        <enums name="client_configuration">
            <enum name="disable" value="0x0"/>
            <enum name="notification" value="0x1"/>
            <enum name="indication" value="0x2"/>
            <enum name="notification_and_indication" value="0x3"/>
        </enums>
        <enums name="characteristic_status_flag">
            <enum name="client_config" value="0x1"/>
            <enum name="confirmation" value="0x2"/>
        </enums>
    </class>
    <class index="13" name="nvm">
        <command index="2" name="save" >
            <params>
                <param datatype="uint16" name="key" type="uint16"/>
                <param datatype="uint8array" name="value" type="uint8array"/>
            </params>
            <returns>
                <param datatype="errorcode" name="result" type="uint16"/>
            </returns>
        </command>
        <command index="3" name="load" >
            <params>
                <param datatype="uint16" name="key" type="uint16"/>
            </params>
            <returns>
                <param datatype="errorcode" name="result" type="uint16"/>
                <param datatype="uint8array" name="value" type="uint8array"/>
            </returns>
        </command>
        <command index="4" name="erase" >
            <params>
                <param datatype="uint16" name="key" type="uint16"/>
            </params>
            <returns>
                <param datatype="errorcode" name="result" type="uint16"/>
            </returns>
        </command>
        <command index="1" name="erase_all" >
            <params/>
            <returns>
                <param datatype="errorcode" name="result" type="uint16"/>
            </returns>
        </command>
        <defines name="key_range">
            <define name="key_range_user_min" value="0x4000"/>
            <define name="key_range_user_max" value="0x5fff"/>
        </defines>
    </class>
    <class index="14" name="test">
        <command index="3" name="dtm_tx_v4" >
            <params>
                <param datatype="uint8" name="packet_type" type="uint8"/>
                <param datatype="uint8" name="length" type="uint8"/>
                <param datatype="uint8" name="channel" type="uint8"/>
                <param datatype="uint8" name="phy" type="uint8"/>
                <param datatype="int8" name="power_level" type="int8"/>
            </params>
            <returns>
                <param datatype="errorcode" name="result" type="uint16"/>
            </returns>
        </command>
        <command index="4" name="dtm_tx_cw" >
            <params>
                <param datatype="uint8" name="packet_type" type="uint8"/>
                <param datatype="uint8" name="channel" type="uint8"/>
                <param datatype="uint8" name="phy" type="uint8"/>
                <param datatype="int16" name="power_level" type="int16"/>
            </params>
            <returns>
                <param datatype="errorcode" name="result" type="uint16"/>
            </returns>
        </command>
        <command index="1" name="dtm_rx" >
            <params>
                <param datatype="uint8" name="channel" type="uint8"/>
                <param datatype="uint8" name="phy" type="uint8"/>
            </params>
            <returns>
                <param datatype="errorcode" name="result" type="uint16"/>
            </returns>
        </command>
        <command index="2" name="dtm_end" >
            <params/>
            <returns>
                <param datatype="errorcode" name="result" type="uint16"/>
            </returns>
        </command>
        <event index="0" name="dtm_completed">
            <params>
                <param datatype="errorcode" name="result" type="uint16"/>
                <param datatype="uint16" name="number_of_packets" type="uint16"/>
            </params>
        </event>
        <enums name="packet_type">
            <enum name="pkt_prbs9" value="0x0"/>
            <enum name="pkt_11110000" value="0x1"/>
            <enum name="pkt_10101010" value="0x2"/>
            <enum name="pkt_11111111" value="0x4"/>
            <enum name="pkt_00000000" value="0x5"/>
            <enum name="pkt_00001111" value="0x6"/>
            <enum name="pkt_01010101" value="0x7"/>
            <enum name="pkt_pn9" value="0xfd"/>
            <enum name="pkt_carrier" value="0xfe"/>
        </enums>
        <enums name="phy">
            <enum name="phy_1m" value="0x1"/>
            <enum name="phy_2m" value="0x2"/>
            <enum name="phy_125k" value="0x3"/>
            <enum name="phy_500k" value="0x4"/>
        </enums>
    </class>
    <class index="15" name="sm">
        <command index="1" name="configure" >
            <params>
                <param datatype="uint8" name="flags" type="uint8"/>
                <param datatype="uint8" name="io_capabilities" type="uint8"/>
            </params>
            <returns>
                <param datatype="errorcode" name="result" type="uint16"/>
            </returns>
        </command>
        <command index="20" name="set_minimum_key_size" >
            <params>
                <param datatype="uint8" name="minimum_key_size" type="uint8"/>
            </params>
            <returns>
                <param datatype="errorcode" name="result" type="uint16"/>
            </returns>
        </command>
        <command index="15" name="set_debug_mode" >
            <params/>
            <returns>
                <param datatype="errorcode" name="result" type="uint16"/>
            </returns>
        </command>
        <command index="2" name="store_bonding_configuration" >
            <params>
                <param datatype="uint8" name="max_bonding_count" type="uint8"/>
                <param datatype="uint8" name="policy_flags" type="uint8"/>
            </params>
            <returns>
                <param datatype="errorcode" name="result" type="uint16"/>
            </returns>
        </command>
        <command index="0" name="set_bondable_mode" >
            <params>
                <param datatype="uint8" name="bondable" type="uint8"/>
            </params>
            <returns>
                <param datatype="errorcode" name="result" type="uint16"/>
            </returns>
        </command>
        <command index="16" name="set_passkey" >
            <params>
                <param datatype="int32" name="passkey" type="int32"/>
            </params>
            <returns>
                <param datatype="errorcode" name="result" type="uint16"/>
            </returns>
        </command>
        <command index="4" name="increase_security" >
            <params>
                <param datatype="connection" name="connection" type="uint8"/>
            </params>
            <returns>
                <param datatype="errorcode" name="result" type="uint16"/>
            </returns>
        </command>
        <command index="8" name="enter_passkey" >
            <params>
                <param datatype="connection" name="connection" type="uint8"/>
                <param datatype="int32" name="passkey" type="int32"/>
            </params>
            <returns>
                <param datatype="errorcode" name="result" type="uint16"/>
            </returns>
        </command>
        <command index="9" name="passkey_confirm" >
            <params>
                <param datatype="connection" name="connection" type="uint8"/>
                <param datatype="uint8" name="confirm" type="uint8"/>
            </params>
            <returns>
                <param datatype="errorcode" name="result" type="uint16"/>
            </returns>
        </command>
        <command index="14" name="bonding_confirm" >
            <params>
                <param datatype="connection" name="connection" type="uint8"/>
                <param datatype="uint8" name="confirm" type="uint8"/>
            </params>
            <returns>
                <param datatype="errorcode" name="result" type="uint16"/>
            </returns>
        </command>
        <command index="6" name="delete_bonding" >
            <params>
                <param datatype="uint8" name="bonding" type="uint8"/>
            </params>
            <returns>
                <param datatype="errorcode" name="result" type="uint16"/>
            </returns>
        </command>
        <command index="7" name="delete_bondings" >
            <params/>
            <returns>
                <param datatype="errorcode" name="result" type="uint16"/>
            </returns>
        </command>
        <command index="21" name="get_bonding_handles" >
            <params>
                <param datatype="uint32" name="reserved" type="uint32"/>
            </params>
            <returns>
                <param datatype="errorcode" name="result" type="uint16"/>
                <param datatype="uint32" name="num_bondings" type="uint32"/>
                <param datatype="uint8array" name="bondings" type="uint8array"/>
            </returns>
        </command>
        <command index="22" name="get_bonding_details" >
            <params>
                <param datatype="uint32" name="bonding" type="uint32"/>
            </params>
            <returns>
                <param datatype="errorcode" name="result" type="uint16"/>
                <param datatype="bd_addr" name="address" type="bd_addr"/>
                <param datatype="uint8" name="address_type" type="uint8"/>
                <param datatype="uint8" name="security_mode" type="uint8"/>
                <param datatype="uint8" name="key_size" type="uint8"/>
            </returns>
        </command>
        <command index="23" name="find_bonding_by_address" >
            <params>
                <param datatype="bd_addr" name="address" type="bd_addr"/>
            </params>
            <returns>
                <param datatype="errorcode" name="result" type="uint16"/>
                <param datatype="uint32" name="bonding" type="uint32"/>
                <param datatype="uint8" name="security_mode" type="uint8"/>
                <param datatype="uint8" name="key_size" type="uint8"/>
            </returns>
        </command>
        <command index="29" name="resolve_rpa" >
            <params>
                <param datatype="bd_addr" name="rpa" type="bd_addr"/>
            </params>
            <returns>
                <param datatype="errorcode" name="result" type="uint16"/>
                <param datatype="bd_addr" name="address" type="bd_addr"/>
                <param datatype="uint8" name="address_type" type="uint8"/>
                <param datatype="uint32" name="bonding" type="uint32"/>
            </returns>
        </command>
        <command index="24" name="set_bonding_key" >
            <params>
                <param datatype="uint32" name="bonding" type="uint32"/>
                <param datatype="uint8" name="key_type" type="uint8"/>
                <param datatype="aes_key_128" name="key" type="aes_key_128"/>
            </params>
            <returns>
                <param datatype="errorcode" name="result" type="uint16"/>
            </returns>
        </command>
        <command index="25" name="set_legacy_oob" >
            <params>
                <param datatype="uint8" name="enable" type="uint8"/>
                <param datatype="aes_key_128" name="oob_data" type="aes_key_128"/>
            </params>
            <returns>
                <param datatype="errorcode" name="result" type="uint16"/>
            </returns>
        </command>
        <command index="26" name="set_oob" >
            <params>
                <param datatype="uint8" name="enable" type="uint8"/>
            </params>
            <returns>
                <param datatype="errorcode" name="result" type="uint16"/>
                <param datatype="aes_key_128" name="random" type="aes_key_128"/>
                <param datatype="aes_key_128" name="confirm" type="aes_key_128"/>
            </returns>
        </command>
        <command index="27" name="set_remote_oob" >
            <params>
                <param datatype="uint8" name="enable" type="uint8"/>
                <param datatype="aes_key_128" name="random" type="aes_key_128"/>
                <param datatype="aes_key_128" name="confirm" type="aes_key_128"/>
            </params>
            <returns>
                <param datatype="errorcode" name="result" type="uint16"/>
            </returns>
        </command>
        <event index="0" name="passkey_display">
            <params>
                <param datatype="connection" name="connection" type="uint8"/>
                <param datatype="uint32" name="passkey" type="uint32"/>
            </params>
        </event>
        <event index="1" name="passkey_request">
            <params>
                <param datatype="connection" name="connection" type="uint8"/>
            </params>
        </event>
        <event index="2" name="confirm_passkey">
            <params>
                <param datatype="connection" name="connection" type="uint8"/>
                <param datatype="uint32" name="passkey" type="uint32"/>
            </params>
        </event>
        <event index="3" name="bonded">
            <params>
                <param datatype="connection" name="connection" type="uint8"/>
                <param datatype="uint8" name="bonding" type="uint8"/>
                <param datatype="uint8" name="security_mode" type="uint8"/>
            </params>
        </event>
        <event index="4" name="bonding_failed">
            <params>
                <param datatype="connection" name="connection" type="uint8"/>
                <param datatype="errorcode" name="reason" type="uint16"/>
            </params>
        </event>
        <event index="9" name="confirm_bonding">
            <params>
                <param datatype="connection" name="connection" type="uint8"/>
                <param datatype="uint8" name="bonding_handle" type="uint8"/>
            </params>
        </event>
        <enums name="bonding_key">
            <enum name="bonding_key_remote_ltk" value="0x1"/>
            <enum name="bonding_key_local_ltk" value="0x2"/>
            <enum name="bonding_key_irk" value="0x3"/>
        </enums>
        <enums name="bonding_data">
            <enum name="bonding_data_remote_address" value="0x0"/>
            <enum name="bonding_data_remote_ltk" value="0x1"/>
            <enum name="bonding_data_local_ltk" value="0x2"/>
            <enum name="bonding_data_remote_master_inf" value="0x3"/>
            <enum name="bonding_data_local_master_inf" value="0x4"/>
            <enum name="bonding_data_irk" value="0x5"/>
            <enum name="bonding_data_meta" value="0x6"/>
            <enum name="bonding_data_gatt_client_config" value="0x7"/>
            <enum name="bonding_data_gatt_client_features" value="0x8"/>
            <enum name="bonding_data_gatt_db_hash" value="0x9"/>
        </enums>
        <enums name="io_capability">
            <enum name="io_capability_displayonly" value="0x0"/>
            <enum name="io_capability_displayyesno" value="0x1"/>
            <enum name="io_capability_keyboardonly" value="0x2"/>
            <enum name="io_capability_noinputnooutput" value="0x3"/>
            <enum name="io_capability_keyboarddisplay" value="0x4"/>
        </enums>
        <defines name="configuration">
            <define name="configuration_mitm_required" value="0x1"/>
            <define name="configuration_bonding_required" value="0x2"/>
            <define name="configuration_sc_only" value="0x4"/>
            <define name="configuration_bonding_request_required" value="0x8"/>
            <define name="configuration_connections_from_bonded_devices_only" value="0x10"/>
            <define name="configuration_prefer_mitm" value="0x20"/>
            <define name="configuration_oob_from_both_devices_required" value="0x40"/>
            <define name="configuration_reject_debug_keys" value="0x80"/>
        </defines>
    </class>
    <class index="92" name="external_bondingdb">
        <command index="0" name="set_data" >
            <params>
                <param datatype="connection" name="connection" type="uint8"/>
                <param datatype="uint8" name="type" type="uint8"/>
                <param datatype="uint8array" name="data" type="uint8array"/>
            </params>
            <returns>
                <param datatype="errorcode" name="result" type="uint16"/>
            </returns>
        </command>
        <event index="0" name="data_request">
            <params>
                <param datatype="connection" name="connection" type="uint8"/>
                <param datatype="uint8" name="type" type="uint8"/>
            </params>
        </event>
        <event index="1" name="data">
            <params>
                <param datatype="connection" name="connection" type="uint8"/>
                <param datatype="uint8" name="type" type="uint8"/>
                <param datatype="uint8array" name="data" type="uint8array"/>
            </params>
        </event>
        <event index="2" name="data_ready">
            <params>
                <param datatype="connection" name="connection" type="uint8"/>
            </params>
        </event>
        <enums name="data">
            <enum name="data_remote_address" value="0x0"/>
            <enum name="data_remote_address_type" value="0x1"/>
            <enum name="data_remote_ltk" value="0x2"/>
            <enum name="data_local_ltk" value="0x3"/>
            <enum name="data_remote_central_inf" value="0x4"/>
            <enum name="data_local_central_inf" value="0x5"/>
            <enum name="data_irk" value="0x6"/>
            <enum name="data_meta" value="0x7"/>
            <enum name="data_gatt_client_config" value="0x8"/>
            <enum name="data_gatt_client_features" value="0x9"/>
            <enum name="data_gatt_db_hash" value="0xa"/>
        </enums>
    </class>
    <class index="93" name="resolving_list">
        <command index="0" name="add_device_by_bonding" >
            <params>
                <param datatype="uint32" name="bonding" type="uint32"/>
                <param datatype="uint8" name="privacy_mode" type="uint8"/>
            </params>
            <returns>
                <param datatype="errorcode" name="result" type="uint16"/>
            </returns>
        </command>
        <command index="1" name="add_device_by_address" >
            <params>
                <param datatype="bd_addr" name="address" type="bd_addr"/>
                <param datatype="uint8" name="address_type" type="uint8"/>
                <param datatype="aes_key_128" name="key" type="aes_key_128"/>
                <param datatype="uint8" name="privacy_mode" type="uint8"/>
            </params>
            <returns>
                <param datatype="errorcode" name="result" type="uint16"/>
            </returns>
        </command>
        <command index="2" name="remove_device_by_bonding" >
            <params>
                <param datatype="uint32" name="bonding" type="uint32"/>
            </params>
            <returns>
                <param datatype="errorcode" name="result" type="uint16"/>
            </returns>
        </command>
        <command index="3" name="remove_device_by_address" >
            <params>
                <param datatype="bd_addr" name="address" type="bd_addr"/>
                <param datatype="uint8" name="address_type" type="uint8"/>
            </params>
            <returns>
                <param datatype="errorcode" name="result" type="uint16"/>
            </returns>
        </command>
        <command index="4" name="remove_all_devices" >
            <params/>
            <returns>
                <param datatype="errorcode" name="result" type="uint16"/>
            </returns>
        </command>
        <enums name="privacy_mode">
            <enum name="privacy_mode_network" value="0x0"/>
            <enum name="privacy_mode_device" value="0x1"/>
        </enums>
    </class>
    <class index="94" name="accept_list">
        <command index="0" name="add_device_by_bonding" >
            <params>
                <param datatype="uint32" name="bonding" type="uint32"/>
            </params>
            <returns>
                <param datatype="errorcode" name="result" type="uint16"/>
            </returns>
        </command>
        <command index="1" name="add_device_by_address" >
            <params>
                <param datatype="bd_addr" name="address" type="bd_addr"/>
                <param datatype="uint8" name="address_type" type="uint8"/>
            </params>
            <returns>
                <param datatype="errorcode" name="result" type="uint16"/>
            </returns>
        </command>
        <command index="2" name="remove_device_by_bonding" >
            <params>
                <param datatype="uint32" name="bonding" type="uint32"/>
            </params>
            <returns>
                <param datatype="errorcode" name="result" type="uint16"/>
            </returns>
        </command>
        <command index="3" name="remove_device_by_address" >
            <params>
                <param datatype="bd_addr" name="address" type="bd_addr"/>
                <param datatype="uint8" name="address_type" type="uint8"/>
            </params>
            <returns>
                <param datatype="errorcode" name="result" type="uint16"/>
            </returns>
        </command>
        <command index="4" name="remove_all_devices" >
            <params/>
            <returns>
                <param datatype="errorcode" name="result" type="uint16"/>
            </returns>
        </command>
    </class>
    <class index="32" name="coex">
        <command index="0" name="set_options" >
            <params>
                <param datatype="uint32" name="mask" type="uint32"/>
                <param datatype="uint32" name="options" type="uint32"/>
            </params>
            <returns>
                <param datatype="errorcode" name="result" type="uint16"/>
            </returns>
        </command>
        <command index="2" name="set_parameters" >
            <params>
                <param datatype="uint8" name="priority" type="uint8"/>
                <param datatype="uint8" name="request" type="uint8"/>
                <param datatype="uint8" name="pwm_period" type="uint8"/>
                <param datatype="uint8" name="pwm_dutycycle" type="uint8"/>
            </params>
            <returns>
                <param datatype="errorcode" name="result" type="uint16"/>
            </returns>
        </command>
        <command index="3" name="set_directional_priority_pulse" >
            <params>
                <param datatype="uint8" name="pulse" type="uint8"/>
            </params>
            <returns>
                <param datatype="errorcode" name="result" type="uint16"/>
            </returns>
        </command>
        <command index="4" name="get_parameters" >
            <params/>
            <returns>
                <param datatype="errorcode" name="result" type="uint16"/>
                <param datatype="uint8" name="priority" type="uint8"/>
                <param datatype="uint8" name="request" type="uint8"/>
                <param datatype="uint8" name="pwm_period" type="uint8"/>
                <param datatype="uint8" name="pwm_dutycycle" type="uint8"/>
            </returns>
        </command>
        <command index="1" name="get_counters" >
            <params>
                <param datatype="uint8" name="reset" type="uint8"/>
            </params>
            <returns>
                <param datatype="errorcode" name="result" type="uint16"/>
                <param datatype="uint8array" name="counters" type="uint8array"/>
            </returns>
        </command>
        <enums name="option">
            <enum name="option_enable" value="0x100"/>
            <enum name="option_tx_abort" value="0x400"/>
            <enum name="option_high_priority" value="0x800"/>
        </enums>
    </class>
    <class index="89" name="cs">
        <command index="0" name="security_enable" >
            <params>
                <param datatype="connection" name="connection" type="uint8"/>
            </params>
            <returns>
                <param datatype="errorcode" name="result" type="uint16"/>
            </returns>
        </command>
        <command index="1" name="set_default_settings" >
            <params>
                <param datatype="connection" name="connection" type="uint8"/>
                <param datatype="uint8" name="initiator_status" type="uint8"/>
                <param datatype="uint8" name="reflector_status" type="uint8"/>
                <param datatype="uint8" name="antenna_identifier" type="uint8"/>
                <param datatype="int8" name="max_tx_power" type="int8"/>
            </params>
            <returns>
                <param datatype="errorcode" name="result" type="uint16"/>
            </returns>
        </command>
        <command index="2" name="create_config" >
            <params>
                <param datatype="connection" name="connection" type="uint8"/>
                <param datatype="uint8" name="config_id" type="uint8"/>
                <param datatype="uint8" name="create_context" type="uint8"/>
                <param datatype="uint8" name="main_mode_type" type="uint8"/>
                <param datatype="uint8" name="sub_mode_type" type="uint8"/>
                <param datatype="uint8" name="min_main_mode_steps" type="uint8"/>
                <param datatype="uint8" name="max_main_mode_steps" type="uint8"/>
                <param datatype="uint8" name="main_mode_repetition" type="uint8"/>
                <param datatype="uint8" name="mode_calibration_steps" type="uint8"/>
                <param datatype="uint8" name="role" type="uint8"/>
                <param datatype="uint8" name="rtt_type" type="uint8"/>
                <param datatype="uint8" name="cs_sync_phy" type="uint8"/>
                <param datatype="cs_channel_map" name="channel_map" type="byte_array"/>
                <param datatype="uint8" name="channel_map_repetition" type="uint8"/>
                <param datatype="uint8" name="channel_selection_type" type="uint8"/>
                <param datatype="uint8" name="ch3c_shape" type="uint8"/>
                <param datatype="uint8" name="ch3c_jump" type="uint8"/>
                <param datatype="uint8" name="reserved" type="uint8"/>
            </params>
            <returns>
                <param datatype="errorcode" name="result" type="uint16"/>
            </returns>
        </command>
        <command index="3" name="remove_config" >
            <params>
                <param datatype="connection" name="connection" type="uint8"/>
                <param datatype="uint8" name="config_id" type="uint8"/>
            </params>
            <returns>
                <param datatype="errorcode" name="result" type="uint16"/>
            </returns>
        </command>
        <command index="4" name="set_channel_classification" >
            <params>
                <param datatype="cs_channel_map" name="channel_map" type="byte_array"/>
            </params>
            <returns>
                <param datatype="errorcode" name="result" type="uint16"/>
            </returns>
        </command>
        <command index="5" name="set_procedure_parameters" >
            <params>
                <param datatype="connection" name="connection" type="uint8"/>
                <param datatype="uint8" name="config_id" type="uint8"/>
                <param datatype="uint16" name="max_procedure_len" type="uint16"/>
                <param datatype="uint16" name="min_procedure_interval" type="uint16"/>
                <param datatype="uint16" name="max_procedure_interval" type="uint16"/>
                <param datatype="uint16" name="max_procedure_count" type="uint16"/>
                <param datatype="uint32" name="min_subevent_len" type="uint32"/>
                <param datatype="uint32" name="max_subevent_len" type="uint32"/>
                <param datatype="uint8" name="tone_antenna_config_selection" type="uint8"/>
                <param datatype="uint8" name="phy" type="uint8"/>
                <param datatype="int8" name="tx_pwr_delta" type="int8"/>
                <param datatype="uint8" name="preferred_peer_antenna" type="uint8"/>
                <param datatype="uint8" name="snr_control_initiator" type="uint8"/>
                <param datatype="uint8" name="snr_control_reflector" type="uint8"/>
            </params>
            <returns>
                <param datatype="errorcode" name="result" type="uint16"/>
            </returns>
        </command>
        <command index="6" name="procedure_enable" >
            <params>
                <param datatype="connection" name="connection" type="uint8"/>
                <param datatype="uint8" name="enable" type="uint8"/>
                <param datatype="uint8" name="config_id" type="uint8"/>
            </params>
            <returns>
                <param datatype="errorcode" name="result" type="uint16"/>
            </returns>
        </command>
        <command index="7" name="set_antenna_configuration" >
            <params>
                <param datatype="uint8array" name="antenna_element_offset" type="uint8array"/>
            </params>
            <returns>
                <param datatype="errorcode" name="result" type="uint16"/>
            </returns>
        </command>
        <command index="8" name="read_local_supported_capabilities" >
            <params/>
            <returns>
                <param datatype="errorcode" name="result" type="uint16"/>
                <param datatype="uint8" name="num_config" type="uint8"/>
                <param datatype="uint16" name="max_consecutive_procedures" type="uint16"/>
                <param datatype="uint8" name="num_antennas" type="uint8"/>
                <param datatype="uint8" name="max_antenna_paths" type="uint8"/>
                <param datatype="uint8" name="roles" type="uint8"/>
                <param datatype="uint8" name="modes" type="uint8"/>
                <param datatype="uint8" name="rtt_capability" type="uint8"/>
                <param datatype="uint8" name="rtt_aa_only" type="uint8"/>
                <param datatype="uint8" name="rtt_sounding" type="uint8"/>
                <param datatype="uint8" name="rtt_random_payload" type="uint8"/>
                <param datatype="uint8" name="cs_sync_phys" type="uint8"/>
                <param datatype="uint16" name="subfeatures" type="uint16"/>
                <param datatype="uint16" name="t_ip1_times" type="uint16"/>
                <param datatype="uint16" name="t_ip2_times" type="uint16"/>
                <param datatype="uint16" name="t_fcs_times" type="uint16"/>
                <param datatype="uint16" name="t_pm_times" type="uint16"/>
                <param datatype="uint8" name="t_sw_times" type="uint8"/>
                <param datatype="uint8" name="tx_snr_capability" type="uint8"/>
            </returns>
        </command>
        <command index="9" name="read_remote_supported_capabilities" >
            <params>
                <param datatype="connection" name="connection" type="uint8"/>
            </params>
            <returns>
                <param datatype="errorcode" name="result" type="uint16"/>
            </returns>
        </command>
        <event index="0" name="security_enable_complete">
            <params>
                <param datatype="connection" name="connection" type="uint8"/>
            </params>
        </event>
        <event index="1" name="config_complete">
            <params>
                <param datatype="connection" name="connection" type="uint8"/>
                <param datatype="uint8" name="config_id" type="uint8"/>
                <param datatype="errorcode" name="status" type="uint16"/>
                <param datatype="uint8" name="config_state" type="uint8"/>
                <param datatype="uint8" name="main_mode_type" type="uint8"/>
                <param datatype="uint8" name="sub_mode_type" type="uint8"/>
                <param datatype="uint8" name="min_main_mode_steps" type="uint8"/>
                <param datatype="uint8" name="max_main_mode_steps" type="uint8"/>
                <param datatype="uint8" name="main_mode_repetition" type="uint8"/>
                <param datatype="uint8" name="mode_calibration_steps" type="uint8"/>
                <param datatype="uint8" name="role" type="uint8"/>
                <param datatype="uint8" name="rtt_type" type="uint8"/>
                <param datatype="uint8" name="cs_sync_phy" type="uint8"/>
                <param datatype="cs_channel_map" name="channel_map" type="byte_array"/>
                <param datatype="uint8" name="channel_map_repetition" type="uint8"/>
                <param datatype="uint8" name="channel_selection_type" type="uint8"/>
                <param datatype="uint8" name="ch3c_shape" type="uint8"/>
                <param datatype="uint8" name="ch3c_jump" type="uint8"/>
                <param datatype="uint8" name="reserved" type="uint8"/>
                <param datatype="uint8" name="t_ip1_time" type="uint8"/>
                <param datatype="uint8" name="t_ip2_time" type="uint8"/>
                <param datatype="uint8" name="t_fcs_time" type="uint8"/>
                <param datatype="uint8" name="t_pm_time" type="uint8"/>
            </params>
        </event>
        <event index="2" name="procedure_enable_complete">
            <params>
                <param datatype="connection" name="connection" type="uint8"/>
                <param datatype="uint8" name="config_id" type="uint8"/>
                <param datatype="errorcode" name="status" type="uint16"/>
                <param datatype="uint8" name="state" type="uint8"/>
                <param datatype="uint8" name="antenna_config" type="uint8"/>
                <param datatype="int8" name="tx_power" type="int8"/>
                <param datatype="uint32" name="subevent_len" type="uint32"/>
                <param datatype="uint8" name="subevents_per_event" type="uint8"/>
                <param datatype="uint16" name="subevent_interval" type="uint16"/>
                <param datatype="uint16" name="event_interval" type="uint16"/>
                <param datatype="uint16" name="procedure_interval" type="uint16"/>
                <param datatype="uint16" name="procedure_count" type="uint16"/>
                <param datatype="uint16" name="max_procedure_len" type="uint16"/>
            </params>
        </event>
        <event index="3" name="result">
            <params>
                <param datatype="connection" name="connection" type="uint8"/>
                <param datatype="uint8" name="config_id" type="uint8"/>
                <param datatype="uint16" name="start_acl_conn_event" type="uint16"/>
                <param datatype="uint16" name="procedure_counter" type="uint16"/>
                <param datatype="int16" name="frequency_compensation" type="int16"/>
                <param datatype="int8" name="reference_power_level" type="int8"/>
                <param datatype="uint8" name="procedure_done_status" type="uint8"/>
                <param datatype="uint8" name="subevent_done_status" type="uint8"/>
                <param datatype="uint8" name="abort_reason" type="uint8"/>
                <param datatype="uint8" name="num_antenna_paths" type="uint8"/>
                <param datatype="uint8" name="num_steps" type="uint8"/>
                <param datatype="uint8array" name="data" type="uint8array"/>
            </params>
        </event>
        <event index="5" name="result_continue">
            <params>
                <param datatype="connection" name="connection" type="uint8"/>
                <param datatype="uint8" name="config_id" type="uint8"/>
                <param datatype="uint8" name="procedure_done_status" type="uint8"/>
                <param datatype="uint8" name="subevent_done_status" type="uint8"/>
                <param datatype="uint8" name="abort_reason" type="uint8"/>
                <param datatype="uint8" name="num_antenna_paths" type="uint8"/>
                <param datatype="uint8" name="num_steps" type="uint8"/>
                <param datatype="uint8array" name="data" type="uint8array"/>
            </params>
        </event>
        <event index="4" name="read_remote_supported_capabilities_complete">
            <params>
                <param datatype="connection" name="connection" type="uint8"/>
                <param datatype="errorcode" name="status" type="uint16"/>
                <param datatype="uint8" name="num_config" type="uint8"/>
                <param datatype="uint16" name="max_consecutive_procedures" type="uint16"/>
                <param datatype="uint8" name="num_antennas" type="uint8"/>
                <param datatype="uint8" name="max_antenna_paths" type="uint8"/>
                <param datatype="uint8" name="roles" type="uint8"/>
                <param datatype="uint8" name="modes" type="uint8"/>
                <param datatype="uint8" name="rtt_capability" type="uint8"/>
                <param datatype="uint8" name="rtt_aa_only" type="uint8"/>
                <param datatype="uint8" name="rtt_sounding" type="uint8"/>
                <param datatype="uint8" name="rtt_random_payload" type="uint8"/>
                <param datatype="uint8" name="cs_sync_phys" type="uint8"/>
                <param datatype="uint16" name="subfeatures" type="uint16"/>
                <param datatype="uint16" name="t_ip1_times" type="uint16"/>
                <param datatype="uint16" name="t_ip2_times" type="uint16"/>
                <param datatype="uint16" name="t_fcs_times" type="uint16"/>
                <param datatype="uint16" name="t_pm_times" type="uint16"/>
                <param datatype="uint8" name="t_sw_times" type="uint8"/>
                <param datatype="uint8" name="tx_snr_capability" type="uint8"/>
            </params>
        </event>
        <enums name="role">
            <enum name="role_initiator" value="0x0"/>
            <enum name="role_reflector" value="0x1"/>
        </enums>
        <enums name="role_status">
            <enum name="role_status_disable" value="0x0"/>
            <enum name="role_status_enable" value="0x1"/>
        </enums>
        <enums name="procedure_state">
            <enum name="procedure_state_disabled" value="0x0"/>
            <enum name="procedure_state_enabled" value="0x1"/>
        </enums>
        <enums name="mode">
            <enum name="mode_rtt" value="0x1"/>
            <enum name="mode_pbr" value="0x2"/>
            <enum name="submode_disabled" value="0xff"/>
        </enums>
        <enums name="rtt_type">
            <enum name="rtt_type_aa_only" value="0x0"/>
            <enum name="rtt_type_fractional_32_bit_sounding" value="0x1"/>
            <enum name="rtt_type_fractional_96_bit_sounding" value="0x2"/>
            <enum name="rtt_type_fractional_32_bit_random" value="0x3"/>
            <enum name="rtt_type_fractional_64_bit_random" value="0x4"/>
            <enum name="rtt_type_fractional_96_bit_random" value="0x5"/>
            <enum name="rtt_type_fractional_128_bit_random" value="0x6"/>
        </enums>
        <enums name="channel_selection_algorithm">
            <enum name="channel_selection_algorithm_3b" value="0x0"/>
            <enum name="channel_selection_algorithm_3c" value="0x1"/>
            <enum name="channel_selection_algorithm_user_shape_interleaved" value="0x2"/>
        </enums>
        <enums name="ch3c_shape">
            <enum name="ch3c_shape_hat" value="0x0"/>
            <enum name="chc3_shape_interleaved" value="0x1"/>
        </enums>
        <enums name="done_status">
            <enum name="done_status_complete" value="0x0"/>
            <enum name="done_status_partial_results_continue" value="0x1"/>
            <enum name="done_status_aborted" value="0xf"/>
        </enums>
        <enums name="config_state">
            <enum name="config_state_removed" value="0x0"/>
            <enum name="config_state_created" value="0x1"/>
        </enums>
        <enums name="snr_control_adjustment">
            <enum name="snr_control_adjustment_not_applied" value="0xff"/>
        </enums>
    </class>
    <class index="90" name="cs_test">
        <command index="0" name="start" >
            <params>
                <param datatype="uint8" name="main_mode_type" type="uint8"/>
                <param datatype="uint8" name="sub_mode_type" type="uint8"/>
                <param datatype="uint8" name="main_mode_repetition" type="uint8"/>
                <param datatype="uint8" name="mode_calibration_steps" type="uint8"/>
                <param datatype="uint8" name="role" type="uint8"/>
                <param datatype="uint8" name="rtt_type" type="uint8"/>
                <param datatype="uint8" name="cs_sync_phy" type="uint8"/>
                <param datatype="uint8" name="antenna_selection" type="uint8"/>
                <param datatype="cs_subevent_length" name="subevent_len" type="byte_array"/>
                <param datatype="uint16" name="subevent_interval" type="uint16"/>
                <param datatype="uint8" name="max_num_subevents" type="uint8"/>
                <param datatype="int8" name="tx_power" type="int8"/>
                <param datatype="uint8" name="t_ip1_time" type="uint8"/>
                <param datatype="uint8" name="t_ip2_time" type="uint8"/>
                <param datatype="uint8" name="t_fcs_time" type="uint8"/>
                <param datatype="uint8" name="t_pm_time" type="uint8"/>
                <param datatype="uint8" name="t_sw_time" type="uint8"/>
                <param datatype="uint8" name="tone_antenna_config" type="uint8"/>
                <param datatype="uint8" name="reserved" type="uint8"/>
                <param datatype="uint8" name="snr_control_initiator" type="uint8"/>
                <param datatype="uint8" name="snr_control_reflector" type="uint8"/>
                <param datatype="uint16" name="drbg_nonce" type="uint16"/>
                <param datatype="uint8" name="channel_map_repetition" type="uint8"/>
                <param datatype="uint16" name="override_config" type="uint16"/>
                <param datatype="uint8array" name="override_parameters" type="uint8array"/>
            </params>
            <returns>
                <param datatype="errorcode" name="result" type="uint16"/>
            </returns>
        </command>
        <command index="1" name="end" >
            <params/>
            <returns>
                <param datatype="errorcode" name="result" type="uint16"/>
            </returns>
        </command>
        <event index="0" name="end_completed">
            <params>
                <param datatype="errorcode" name="status" type="uint16"/>
            </params>
        </event>
        <enums name="tone_extension">
            <enum name="tone_extension_both_without" value="0x0"/>
            <enum name="tone_extension_reflector_without" value="0x1"/>
            <enum name="tone_extension_initiator_without" value="0x2"/>
            <enum name="tone_extension_both_with" value="0x3"/>
            <enum name="tone_extension_round_robin" value="0x4"/>
        </enums>
        <enums name="sounding_sequence_marker">
            <enum name="sounding_sequence_marker_1" value="0x0"/>
            <enum name="sounding_sequence_marker_2" value="0x1"/>
            <enum name="sounding_sequence_marker_round_robin" value="0x2"/>
        </enums>
    </class>
    <class index="67" name="l2cap">
        <command index="1" name="open_le_channel" >
            <params>
                <param datatype="uint8" name="connection" type="uint8"/>
                <param datatype="uint16" name="spsm" type="uint16"/>
                <param datatype="uint16" name="max_sdu" type="uint16"/>
                <param datatype="uint16" name="max_pdu" type="uint16"/>
                <param datatype="uint16" name="credit" type="uint16"/>
            </params>
            <returns>
                <param datatype="errorcode" name="result" type="uint16"/>
                <param datatype="uint16" name="cid" type="uint16"/>
            </returns>
        </command>
        <command index="2" name="send_le_channel_open_response" >
            <params>
                <param datatype="uint8" name="connection" type="uint8"/>
                <param datatype="uint16" name="cid" type="uint16"/>
                <param datatype="uint16" name="max_sdu" type="uint16"/>
                <param datatype="uint16" name="max_pdu" type="uint16"/>
                <param datatype="uint16" name="credit" type="uint16"/>
                <param datatype="uint16" name="errorcode" type="uint16"/>
            </params>
            <returns>
                <param datatype="errorcode" name="result" type="uint16"/>
            </returns>
        </command>
        <command index="3" name="channel_send_data" >
            <params>
                <param datatype="uint8" name="connection" type="uint8"/>
                <param datatype="uint16" name="cid" type="uint16"/>
                <param datatype="uint8array" name="data" type="uint8array"/>
            </params>
            <returns>
                <param datatype="errorcode" name="result" type="uint16"/>
            </returns>
        </command>
        <command index="4" name="channel_send_credit" >
            <params>
                <param datatype="uint8" name="connection" type="uint8"/>
                <param datatype="uint16" name="cid" type="uint16"/>
                <param datatype="uint16" name="credit" type="uint16"/>
            </params>
            <returns>
                <param datatype="errorcode" name="result" type="uint16"/>
            </returns>
        </command>
        <command index="5" name="close_channel" >
            <params>
                <param datatype="uint8" name="connection" type="uint8"/>
                <param datatype="uint16" name="cid" type="uint16"/>
            </params>
            <returns>
                <param datatype="errorcode" name="result" type="uint16"/>
            </returns>
        </command>
        <event index="1" name="le_channel_open_request">
            <params>
                <param datatype="uint8" name="connection" type="uint8"/>
                <param datatype="uint16" name="spsm" type="uint16"/>
                <param datatype="uint16" name="cid" type="uint16"/>
                <param datatype="uint16" name="max_sdu" type="uint16"/>
                <param datatype="uint16" name="max_pdu" type="uint16"/>
                <param datatype="uint16" name="credit" type="uint16"/>
                <param datatype="uint16" name="remote_cid" type="uint16"/>
            </params>
        </event>
        <event index="2" name="le_channel_open_response">
            <params>
                <param datatype="uint8" name="connection" type="uint8"/>
                <param datatype="uint16" name="cid" type="uint16"/>
                <param datatype="uint16" name="max_sdu" type="uint16"/>
                <param datatype="uint16" name="max_pdu" type="uint16"/>
                <param datatype="uint16" name="credit" type="uint16"/>
                <param datatype="uint16" name="errorcode" type="uint16"/>
                <param datatype="uint16" name="remote_cid" type="uint16"/>
            </params>
        </event>
        <event index="3" name="channel_data">
            <params>
                <param datatype="uint8" name="connection" type="uint8"/>
                <param datatype="uint16" name="cid" type="uint16"/>
                <param datatype="uint8array" name="data" type="uint8array"/>
            </params>
        </event>
        <event index="4" name="channel_credit">
            <params>
                <param datatype="uint8" name="connection" type="uint8"/>
                <param datatype="uint16" name="cid" type="uint16"/>
                <param datatype="uint16" name="credit" type="uint16"/>
            </params>
        </event>
        <event index="5" name="channel_closed">
            <params>
                <param datatype="uint8" name="connection" type="uint8"/>
                <param datatype="uint16" name="cid" type="uint16"/>
                <param datatype="errorcode" name="reason" type="uint16"/>
            </params>
        </event>
        <event index="6" name="command_rejected">
            <params>
                <param datatype="uint8" name="connection" type="uint8"/>
                <param datatype="uint8" name="code" type="uint8"/>
                <param datatype="uint16" name="reason" type="uint16"/>
                <param datatype="uint16" name="cid" type="uint16"/>
            </params>
        </event>
        <enums name="connection_result">
            <enum name="connection_result_successful" value="0x0"/>
            <enum name="connection_result_spsm_not_supported" value="0x2"/>
            <enum name="connection_result_no_resources_available" value="0x4"/>
            <enum name="connection_result_insufficient_authentication" value="0x5"/>
            <enum name="connection_result_insufficient_authorization" value="0x6"/>
            <enum name="connection_result_encryption_key_size_too_short" value="0x7"/>
            <enum name="connection_result_insufficient_encryption" value="0x8"/>
            <enum name="connection_result_invalid_source_cid" value="0x9"/>
            <enum name="connection_result_source_cid_already_allocated" value="0xa"/>
            <enum name="connection_result_unacceptable_parameters" value="0xb"/>
        </enums>
        <enums name="command_reject_reason">
            <enum name="command_not_understood" value="0x0"/>
            <enum name="signaling_mtu_exceeded" value="0x1"/>
            <enum name="invalid_cid_request" value="0x2"/>
        </enums>
        <enums name="command_code">
            <enum name="disconnection_request" value="0x6"/>
            <enum name="le_connection_request" value="0x14"/>
            <enum name="flow_control_credit" value="0x16"/>
        </enums>
    </class>
    <class index="68" name="cte_transmitter">
        <command index="4" name="set_dtm_parameters" >
            <params>
                <param datatype="uint8" name="cte_length" type="uint8"/>
                <param datatype="uint8" name="cte_type" type="uint8"/>
                <param datatype="uint8array" name="switching_pattern" type="uint8array"/>
            </params>
            <returns>
                <param datatype="errorcode" name="result" type="uint16"/>
            </returns>
        </command>
        <command index="5" name="clear_dtm_parameters" >
            <params/>
            <returns>
                <param datatype="errorcode" name="result" type="uint16"/>
            </returns>
        </command>
        <command index="0" name="enable_connection_cte" >
            <params>
                <param datatype="connection" name="connection" type="uint8"/>
                <param datatype="uint8" name="cte_types" type="uint8"/>
                <param datatype="uint8array" name="switching_pattern" type="uint8array"/>
            </params>
            <returns>
                <param datatype="errorcode" name="result" type="uint16"/>
            </returns>
        </command>
        <command index="1" name="disable_connection_cte" >
            <params>
                <param datatype="connection" name="connection" type="uint8"/>
            </params>
            <returns>
                <param datatype="errorcode" name="result" type="uint16"/>
            </returns>
        </command>
        <command index="2" name="enable_connectionless_cte" >
            <params>
                <param datatype="uint8" name="handle" type="uint8"/>
                <param datatype="uint8" name="cte_length" type="uint8"/>
                <param datatype="uint8" name="cte_type" type="uint8"/>
                <param datatype="uint8" name="cte_count" type="uint8"/>
                <param datatype="uint8array" name="switching_pattern" type="uint8array"/>
            </params>
            <returns>
                <param datatype="errorcode" name="result" type="uint16"/>
            </returns>
        </command>
        <command index="3" name="disable_connectionless_cte" >
            <params>
                <param datatype="uint8" name="handle" type="uint8"/>
            </params>
            <returns>
                <param datatype="errorcode" name="result" type="uint16"/>
            </returns>
        </command>
        <command index="6" name="enable_silabs_cte" >
            <params>
                <param datatype="uint8" name="handle" type="uint8"/>
                <param datatype="uint8" name="cte_length" type="uint8"/>
                <param datatype="uint8" name="cte_type" type="uint8"/>
                <param datatype="uint8" name="cte_count" type="uint8"/>
                <param datatype="uint8array" name="switching_pattern" type="uint8array"/>
            </params>
            <returns>
                <param datatype="errorcode" name="result" type="uint16"/>
            </returns>
        </command>
        <command index="7" name="disable_silabs_cte" >
            <params>
                <param datatype="uint8" name="handle" type="uint8"/>
            </params>
            <returns>
                <param datatype="errorcode" name="result" type="uint16"/>
            </returns>
        </command>
    </class>
    <class index="69" name="cte_receiver">
        <command index="5" name="set_dtm_parameters" >
            <params>
                <param datatype="uint8" name="cte_length" type="uint8"/>
                <param datatype="uint8" name="cte_type" type="uint8"/>
                <param datatype="uint8" name="slot_durations" type="uint8"/>
                <param datatype="uint8array" name="switching_pattern" type="uint8array"/>
            </params>
            <returns>
                <param datatype="errorcode" name="result" type="uint16"/>
            </returns>
        </command>
        <command index="6" name="clear_dtm_parameters" >
            <params/>
            <returns>
                <param datatype="errorcode" name="result" type="uint16"/>
            </returns>
        </command>
        <command index="9" name="set_sync_cte_type" >
            <params>
                <param datatype="uint8" name="sync_cte_type" type="uint8"/>
            </params>
            <returns>
                <param datatype="errorcode" name="result" type="uint16"/>
            </returns>
        </command>
        <command index="10" name="set_default_sync_receive_parameters" >
            <params>
                <param datatype="uint8" name="mode" type="uint8"/>
                <param datatype="uint16" name="skip" type="uint16"/>
                <param datatype="uint16" name="timeout" type="uint16"/>
                <param datatype="uint8" name="sync_cte_type" type="uint8"/>
                <param datatype="uint8" name="reporting_mode" type="uint8"/>
            </params>
            <returns>
                <param datatype="errorcode" name="result" type="uint16"/>
            </returns>
        </command>
        <command index="11" name="set_sync_receive_parameters" >
            <params>
                <param datatype="connection" name="connection" type="uint8"/>
                <param datatype="uint8" name="mode" type="uint8"/>
                <param datatype="uint16" name="skip" type="uint16"/>
                <param datatype="uint16" name="timeout" type="uint16"/>
                <param datatype="uint8" name="sync_cte_type" type="uint8"/>
                <param datatype="uint8" name="reporting_mode" type="uint8"/>
            </params>
            <returns>
                <param datatype="errorcode" name="result" type="uint16"/>
            </returns>
        </command>
        <command index="0" name="configure" >
            <params>
                <param datatype="uint8" name="flags" type="uint8"/>
            </params>
            <returns>
                <param datatype="errorcode" name="result" type="uint16"/>
            </returns>
        </command>
        <command index="1" name="enable_connection_cte" >
            <params>
                <param datatype="connection" name="connection" type="uint8"/>
                <param datatype="uint16" name="interval" type="uint16"/>
                <param datatype="uint8" name="cte_length" type="uint8"/>
                <param datatype="uint8" name="cte_type" type="uint8"/>
                <param datatype="uint8" name="slot_durations" type="uint8"/>
                <param datatype="uint8array" name="switching_pattern" type="uint8array"/>
            </params>
            <returns>
                <param datatype="errorcode" name="result" type="uint16"/>
            </returns>
        </command>
        <command index="2" name="disable_connection_cte" >
            <params>
                <param datatype="connection" name="connection" type="uint8"/>
            </params>
            <returns>
                <param datatype="errorcode" name="result" type="uint16"/>
            </returns>
        </command>
        <command index="3" name="enable_connectionless_cte" >
            <params>
                <param datatype="uint16" name="sync" type="uint16"/>
                <param datatype="uint8" name="slot_durations" type="uint8"/>
                <param datatype="uint8" name="cte_count" type="uint8"/>
                <param datatype="uint8array" name="switching_pattern" type="uint8array"/>
            </params>
            <returns>
                <param datatype="errorcode" name="result" type="uint16"/>
            </returns>
        </command>
        <command index="4" name="disable_connectionless_cte" >
            <params>
                <param datatype="uint16" name="sync" type="uint16"/>
            </params>
            <returns>
                <param datatype="errorcode" name="result" type="uint16"/>
            </returns>
        </command>
        <command index="7" name="enable_silabs_cte" >
            <params>
                <param datatype="uint8" name="slot_durations" type="uint8"/>
                <param datatype="uint8" name="cte_count" type="uint8"/>
                <param datatype="uint8array" name="switching_pattern" type="uint8array"/>
            </params>
            <returns>
                <param datatype="errorcode" name="result" type="uint16"/>
            </returns>
        </command>
        <command index="8" name="disable_silabs_cte" >
            <params/>
            <returns>
                <param datatype="errorcode" name="result" type="uint16"/>
            </returns>
        </command>
        <event index="2" name="dtm_iq_report">
            <params>
                <param datatype="errorcode" name="status" type="uint16"/>
                <param datatype="uint8" name="channel" type="uint8"/>
                <param datatype="dbm" name="rssi" type="int8"/>
                <param datatype="uint8" name="rssi_antenna_id" type="uint8"/>
                <param datatype="uint8" name="cte_type" type="uint8"/>
                <param datatype="uint8" name="slot_durations" type="uint8"/>
                <param datatype="uint16" name="event_counter" type="uint16"/>
                <param datatype="uint8array" name="samples" type="uint8array"/>
            </params>
        </event>
        <event index="0" name="connection_iq_report">
            <params>
                <param datatype="errorcode" name="status" type="uint16"/>
                <param datatype="uint8" name="connection" type="uint8"/>
                <param datatype="uint8" name="phy" type="uint8"/>
                <param datatype="uint8" name="channel" type="uint8"/>
                <param datatype="dbm" name="rssi" type="int8"/>
                <param datatype="uint8" name="rssi_antenna_id" type="uint8"/>
                <param datatype="uint8" name="cte_type" type="uint8"/>
                <param datatype="uint8" name="slot_durations" type="uint8"/>
                <param datatype="uint16" name="event_counter" type="uint16"/>
                <param datatype="uint8array" name="samples" type="uint8array"/>
            </params>
        </event>
        <event index="1" name="connectionless_iq_report">
            <params>
                <param datatype="errorcode" name="status" type="uint16"/>
                <param datatype="uint16" name="sync" type="uint16"/>
                <param datatype="uint8" name="channel" type="uint8"/>
                <param datatype="dbm" name="rssi" type="int8"/>
                <param datatype="uint8" name="rssi_antenna_id" type="uint8"/>
                <param datatype="uint8" name="cte_type" type="uint8"/>
                <param datatype="uint8" name="slot_durations" type="uint8"/>
                <param datatype="uint16" name="event_counter" type="uint16"/>
                <param datatype="uint8array" name="samples" type="uint8array"/>
            </params>
        </event>
        <event index="3" name="silabs_iq_report">
            <params>
                <param datatype="errorcode" name="status" type="uint16"/>
                <param datatype="bd_addr" name="address" type="bd_addr"/>
                <param datatype="uint8" name="address_type" type="uint8"/>
                <param datatype="uint8" name="phy" type="uint8"/>
                <param datatype="uint8" name="channel" type="uint8"/>
                <param datatype="dbm" name="rssi" type="int8"/>
                <param datatype="uint8" name="rssi_antenna_id" type="uint8"/>
                <param datatype="uint8" name="cte_type" type="uint8"/>
                <param datatype="uint8" name="slot_durations" type="uint8"/>
                <param datatype="uint16" name="packet_counter" type="uint16"/>
                <param datatype="uint8array" name="samples" type="uint8array"/>
            </params>
        </event>
        <defines name="sync_cte_type">
            <define name="do_not_sync_to_aoa" value="0x1"/>
            <define name="do_not_sync_to_aod_1_us" value="0x2"/>
            <define name="do_not_sync_to_aod_2_us" value="0x4"/>
            <define name="sync_to_cte_only" value="0x10"/>
        </defines>
    </class>
    <class index="72" name="connection_analyzer">
        <command index="0" name="start" >
            <params>
                <param datatype="uint32" name="access_address" type="uint32"/>
                <param datatype="uint32" name="crc_init" type="uint32"/>
                <param datatype="uint16" name="interval" type="uint16"/>
                <param datatype="uint16" name="supervision_timeout" type="uint16"/>
                <param datatype="uint8" name="central_clock_accuracy" type="uint8"/>
                <param datatype="uint8" name="central_phy" type="uint8"/>
                <param datatype="uint8" name="peripheral_phy" type="uint8"/>
                <param datatype="uint8" name="channel_selection_algorithm" type="uint8"/>
                <param datatype="uint8" name="hop" type="uint8"/>
                <param datatype="connection_channel_map" name="channel_map" type="byte_array"/>
                <param datatype="uint8" name="channel" type="uint8"/>
                <param datatype="uint16" name="event_counter" type="uint16"/>
                <param datatype="int32" name="start_time_us" type="int32"/>
                <param datatype="uint32" name="flags" type="uint32"/>
            </params>
            <returns>
                <param datatype="errorcode" name="result" type="uint16"/>
                <param datatype="uint8" name="analyzer" type="uint8"/>
            </returns>
        </command>
        <command index="1" name="stop" >
            <params>
                <param datatype="uint8" name="analyzer" type="uint8"/>
            </params>
            <returns>
                <param datatype="errorcode" name="result" type="uint16"/>
            </returns>
        </command>
        <event index="0" name="report">
            <params>
                <param datatype="uint8" name="analyzer" type="uint8"/>
                <param datatype="int8" name="central_rssi" type="int8"/>
                <param datatype="int8" name="peripheral_rssi" type="int8"/>
            </params>
        </event>
        <event index="1" name="completed">
            <params>
                <param datatype="uint8" name="analyzer" type="uint8"/>
                <param datatype="errorcode" name="reason" type="uint16"/>
            </params>
        </event>
        <defines name="flags">
            <define name="relative_time" value="0x1"/>
        </defines>
    </class>
    <class index="255" name="user">
        <command index="0" name="message_to_target" >
            <params>
                <param datatype="uint8array" name="data" type="uint8array"/>
            </params>
            <returns>
                <param datatype="errorcode" name="result" type="uint16"/>
                <param datatype="uint8array" name="response" type="uint8array"/>
            </returns>
        </command>
        <command index="1" name="manage_event_filter" >
            <params>
                <param datatype="uint8array" name="data" type="uint8array"/>
            </params>
            <returns>
                <param datatype="errorcode" name="result" type="uint16"/>
            </returns>
        </command>
        <command index="2" name="reset_to_dfu" no_return="true">
            <params/>
        </command>
        <command index="3" name="cs_service_message_to_target" >
            <params>
                <param datatype="uint8array" name="data" type="uint8array"/>
            </params>
            <returns>
                <param datatype="errorcode" name="result" type="uint16"/>
                <param datatype="uint8array" name="response" type="uint8array"/>
            </returns>
        </command>
        <event index="0" name="message_to_host">
            <params>
                <param datatype="uint8array" name="message" type="uint8array"/>
            </params>
        </event>
        <event index="1" name="cs_service_message_to_host">
            <params>
                <param datatype="uint8array" name="message" type="uint8array"/>
            </params>
        </event>
    </class>
</api>
```
