## Supplementary material for "VesperFlow: An automated pipeline for decoding multisensor data from biologging tags": sl_btmesh.xapi

```
<?xml version="1.0" ?>
<api device_id="5" device_name="btmesh" version="9.0.0">
    <datatypes>
        <datatype base="uint16" name="errorcode" length="2"/>
        <datatype base="int16" name="int16" length="2"/>
        <datatype base="bd_addr" name="bd_addr" length="6"/>
        <datatype base="uint16" name="uint16" length="2"/>
        <datatype base="int32" name="int32" length="4"/>
        <datatype base="uint32" name="uint32" length="4"/>
        <datatype base="uint16" name="link_id_t" length="2"/>
        <datatype base="int8" name="int8" length="1"/>
        <datatype base="uint8" name="uint8" length="1"/>
        <datatype base="uint8array" name="uint8array" length="1"/>
        <datatype base="uint16array" name="uint16array" length="2"/>
        <datatype base="ser_name" name="ser_name" length="16"/>
        <datatype base="int8" name="dbm" length="1"/>
        <datatype base="uint8" name="connection" length="1"/>
        <datatype base="uint32" name="service" length="4"/>
        <datatype base="uint16" name="characteristic" length="2"/>
        <datatype base="uint16" name="descriptor" length="2"/>
        <datatype base="uint8array" name="uuid" length="1"/>
        <datatype base="uint8" name="att_errorcode" length="1"/>
        <datatype base="uint8" name="att_opcode" length="1"/>
        <datatype base="uuid_128" name="uuid_128" length="16"/>
        <datatype base="aes_key_128" name="aes_key_128" length="16"/>
        <datatype base="sl_bt_uuid_64_t" name="uuid_64" length="8"/>
        <datatype base="int64" name="int64" length="8"/>
        <datatype base="uint64" name="uint64" length="8"/>
    </datatypes>
    <class index="20" name="node">
        <command index="0" name="init" >
            <params/>
            <returns>
                <param datatype="errorcode" name="result" type="uint16"/>
            </returns>
        </command>
        <command index="36" name="set_exportable_keys" >
            <params/>
            <returns>
                <param datatype="errorcode" name="result" type="uint16"/>
            </returns>
        </command>
        <command index="1" name="start_unprov_beaconing" >
            <params>
                <param datatype="uint8" name="bearer" type="uint8"/>
            </params>
            <returns>
                <param datatype="errorcode" name="result" type="uint16"/>
            </returns>
        </command>
        <command index="22" name="stop_unprov_beaconing" >
            <params/>
            <returns>
                <param datatype="errorcode" name="result" type="uint16"/>
            </returns>
        </command>
        <command index="23" name="get_rssi" >
            <params/>
            <returns>
                <param datatype="errorcode" name="result" type="uint16"/>
                <param datatype="int8" name="rssi" type="int8"/>
            </returns>
        </command>
        <command index="2" name="send_input_oob_request_response" >
            <params>
                <param datatype="uint8array" name="data" type="uint8array"/>
            </params>
            <returns>
                <param datatype="errorcode" name="result" type="uint16"/>
            </returns>
        </command>
        <command index="3" name="get_uuid" >
            <params/>
            <returns>
                <param datatype="errorcode" name="result" type="uint16"/>
                <param datatype="uuid_128" name="uuid" type="uuid_128"/>
            </returns>
        </command>
        <command index="4" name="set_provisioning_data" >
            <params>
                <param datatype="aes_key_128" name="device_key" type="aes_key_128"/>
                <param datatype="aes_key_128" name="network_key" type="aes_key_128"/>
                <param datatype="uint16" name="netkey_index" type="uint16"/>
                <param datatype="uint32" name="iv_index" type="uint32"/>
                <param datatype="uint16" name="address" type="uint16"/>
                <param datatype="uint8" name="kr_in_progress" type="uint8"/>
            </params>
            <returns>
                <param datatype="errorcode" name="result" type="uint16"/>
            </returns>
        </command>
        <command index="5" name="init_oob" >
            <params>
                <param datatype="uint8" name="public_key" type="uint8"/>
                <param datatype="uint8" name="auth_methods" type="uint8"/>
                <param datatype="uint16" name="output_actions" type="uint16"/>
                <param datatype="uint8" name="output_size" type="uint8"/>
                <param datatype="uint16" name="input_actions" type="uint16"/>
                <param datatype="uint8" name="input_size" type="uint8"/>
                <param datatype="uint16" name="oob_location" type="uint16"/>
            </params>
            <returns>
                <param datatype="errorcode" name="result" type="uint16"/>
            </returns>
        </command>
        <command index="6" name="set_ivrecovery_mode" >
            <params>
                <param datatype="uint8" name="mode" type="uint8"/>
            </params>
            <returns>
                <param datatype="errorcode" name="result" type="uint16"/>
            </returns>
        </command>
        <command index="7" name="get_ivrecovery_mode" >
            <params/>
            <returns>
                <param datatype="errorcode" name="result" type="uint16"/>
                <param datatype="uint8" name="mode" type="uint8"/>
            </returns>
        </command>
        <command index="11" name="set_net_relay_delay" >
            <params>
                <param datatype="uint8" name="min_ms" type="uint8"/>
                <param datatype="uint8" name="max_ms" type="uint8"/>
            </params>
            <returns>
                <param datatype="errorcode" name="result" type="uint16"/>
            </returns>
        </command>
        <command index="12" name="get_net_relay_delay" >
            <params/>
            <returns>
                <param datatype="errorcode" name="result" type="uint16"/>
                <param datatype="uint8" name="min_ms" type="uint8"/>
                <param datatype="uint8" name="max_ms" type="uint8"/>
            </returns>
        </command>
        <command index="13" name="get_ivupdate_state" >
            <params/>
            <returns>
                <param datatype="errorcode" name="result" type="uint16"/>
                <param datatype="uint32" name="iv_index" type="uint32"/>
                <param datatype="uint8" name="state" type="uint8"/>
            </returns>
        </command>
        <command index="14" name="request_ivupdate" >
            <params/>
            <returns>
                <param datatype="errorcode" name="result" type="uint16"/>
            </returns>
        </command>
        <command index="15" name="get_seq_remaining" >
            <params>
                <param datatype="uint16" name="elem_index" type="uint16"/>
            </params>
            <returns>
                <param datatype="errorcode" name="result" type="uint16"/>
                <param datatype="uint32" name="count" type="uint32"/>
            </returns>
        </command>
        <command index="16" name="save_replay_protection_list" >
            <params/>
            <returns>
                <param datatype="errorcode" name="result" type="uint16"/>
            </returns>
        </command>
        <command index="17" name="set_uuid" >
            <params>
                <param datatype="uuid_128" name="uuid" type="uuid_128"/>
            </params>
            <returns>
                <param datatype="errorcode" name="result" type="uint16"/>
            </returns>
        </command>
        <command index="20" name="get_replay_protection_list_status" >
            <params/>
            <returns>
                <param datatype="errorcode" name="result" type="uint16"/>
                <param datatype="uint16" name="total_entries" type="uint16"/>
                <param datatype="uint16" name="unsaved_entries" type="uint16"/>
            </returns>
        </command>
        <command index="18" name="get_element_address" >
            <params>
                <param datatype="uint16" name="elem_index" type="uint16"/>
            </params>
            <returns>
                <param datatype="errorcode" name="result" type="uint16"/>
                <param datatype="uint16" name="address" type="uint16"/>
            </returns>
        </command>
        <command index="19" name="send_static_oob_request_response" >
            <params>
                <param datatype="uint8array" name="data" type="uint8array"/>
            </params>
            <returns>
                <param datatype="errorcode" name="result" type="uint16"/>
            </returns>
        </command>
        <command index="21" name="reset" >
            <params/>
            <returns>
                <param datatype="errorcode" name="result" type="uint16"/>
            </returns>
        </command>
        <command index="24" name="set_beacon_reporting" >
            <params>
                <param datatype="uint8" name="report" type="uint8"/>
            </params>
            <returns>
                <param datatype="errorcode" name="result" type="uint16"/>
            </returns>
        </command>
        <command index="25" name="set_iv_update_age" >
            <params>
                <param datatype="uint32" name="age_sec" type="uint32"/>
            </params>
            <returns>
                <param datatype="errorcode" name="result" type="uint16"/>
            </returns>
        </command>
        <command index="26" name="get_key_count" >
            <params>
                <param datatype="uint8" name="type" type="uint8"/>
            </params>
            <returns>
                <param datatype="errorcode" name="result" type="uint16"/>
                <param datatype="uint32" name="count" type="uint32"/>
            </returns>
        </command>
        <command index="27" name="get_key" >
            <params>
                <param datatype="uint8" name="type" type="uint8"/>
                <param datatype="uint32" name="index" type="uint32"/>
                <param datatype="uint8" name="current" type="uint8"/>
            </params>
            <returns>
                <param datatype="errorcode" name="result" type="uint16"/>
                <param datatype="uint16" name="id" type="uint16"/>
                <param datatype="uint16" name="netkey_index" type="uint16"/>
                <param datatype="aes_key_128" name="key" type="aes_key_128"/>
            </returns>
        </command>
        <command index="28" name="get_networks" >
            <params/>
            <returns>
                <param datatype="errorcode" name="result" type="uint16"/>
                <param datatype="uint8array" name="networks" type="uint8array"/>
            </returns>
        </command>
        <command index="29" name="get_element_seqnum" >
            <params>
                <param datatype="uint16" name="elem_index" type="uint16"/>
            </params>
            <returns>
                <param datatype="errorcode" name="result" type="uint16"/>
                <param datatype="uint32" name="seqnum" type="uint32"/>
            </returns>
        </command>
        <command index="30" name="set_model_option" >
            <params>
                <param datatype="uint16" name="elem_index" type="uint16"/>
                <param datatype="uint16" name="vendor_id" type="uint16"/>
                <param datatype="uint16" name="model_id" type="uint16"/>
                <param datatype="uint8" name="option" type="uint8"/>
                <param datatype="uint32" name="value" type="uint32"/>
            </params>
            <returns>
                <param datatype="errorcode" name="result" type="uint16"/>
            </returns>
        </command>
        <command index="31" name="get_local_dcd" >
            <params>
                <param datatype="uint8" name="page" type="uint8"/>
            </params>
            <returns>
                <param datatype="errorcode" name="result" type="uint16"/>
            </returns>
        </command>
        <command index="33" name="power_off" >
            <params/>
            <returns>
                <param datatype="errorcode" name="result" type="uint16"/>
            </returns>
        </command>
        <command index="34" name="set_adv_phy" >
            <params>
                <param datatype="uint8" name="phy" type="uint8"/>
            </params>
            <returns>
                <param datatype="errorcode" name="result" type="uint16"/>
            </returns>
        </command>
        <command index="35" name="get_adv_phy" >
            <params/>
            <returns>
                <param datatype="errorcode" name="result" type="uint16"/>
                <param datatype="uint8" name="phy" type="uint8"/>
            </returns>
        </command>
        <command index="37" name="set_provisioning_algorithms" >
            <params>
                <param datatype="uint16" name="algorithms" type="uint16"/>
            </params>
            <returns>
                <param datatype="errorcode" name="result" type="uint16"/>
            </returns>
        </command>
        <command index="38" name="init_provisioning_records" >
            <params/>
            <returns>
                <param datatype="errorcode" name="result" type="uint16"/>
            </returns>
        </command>
        <command index="40" name="set_unprov_beaconing_adv_interval" >
            <params>
                <param datatype="uint16" name="adv_interval_min" type="uint16"/>
                <param datatype="uint16" name="adv_interval_max" type="uint16"/>
            </params>
            <returns>
                <param datatype="errorcode" name="result" type="uint16"/>
            </returns>
        </command>
        <command index="41" name="set_proxy_service_adv_interval" >
            <params>
                <param datatype="uint16" name="adv_interval_min" type="uint16"/>
                <param datatype="uint16" name="adv_interval_max" type="uint16"/>
            </params>
            <returns>
                <param datatype="errorcode" name="result" type="uint16"/>
            </returns>
        </command>
        <command index="48" name="set_provisioning_service_adv_interval" >
            <params>
                <param datatype="uint16" name="adv_interval_min" type="uint16"/>
                <param datatype="uint16" name="adv_interval_max" type="uint16"/>
            </params>
            <returns>
                <param datatype="errorcode" name="result" type="uint16"/>
            </returns>
        </command>
        <command index="32" name="get_local_model_metadata_page" >
            <params>
                <param datatype="uint8" name="page" type="uint8"/>
            </params>
            <returns>
                <param datatype="errorcode" name="result" type="uint16"/>
            </returns>
        </command>
        <command index="49" name="save_proxy_solicitation_rpl" >
            <params/>
            <returns>
                <param datatype="errorcode" name="result" type="uint16"/>
            </returns>
        </command>
        <command index="50" name="get_proxy_solicitation_rpl_status" >
            <params/>
            <returns>
                <param datatype="errorcode" name="result" type="uint16"/>
                <param datatype="uint16" name="total_entries" type="uint16"/>
                <param datatype="uint16" name="unsaved_entries" type="uint16"/>
            </returns>
        </command>
        <command index="51" name="set_oob_uri" >
            <params>
                <param datatype="uint8array" name="uri" type="uint8array"/>
            </params>
            <returns>
                <param datatype="errorcode" name="result" type="uint16"/>
            </returns>
        </command>
        <command index="52" name="get_oob_uri" >
            <params/>
            <returns>
                <param datatype="errorcode" name="result" type="uint16"/>
                <param datatype="uint8array" name="uri" type="uint8array"/>
            </returns>
        </command>
        <command index="53" name="set_proxy_service_uuid" >
            <params>
                <param datatype="uint16" name="uuid" type="uint16"/>
            </params>
            <returns>
                <param datatype="errorcode" name="result" type="uint16"/>
            </returns>
        </command>
        <command index="54" name="test_identity" >
            <params>
                <param datatype="uint16" name="address" type="uint16"/>
                <param datatype="uint16" name="netkey_index" type="uint16"/>
                <param datatype="uint8array" name="data" type="uint8array"/>
            </params>
            <returns>
                <param datatype="errorcode" name="result" type="uint16"/>
                <param datatype="uint8" name="match" type="uint8"/>
            </returns>
        </command>
        <command index="55" name="set_proxy_service_scan_response" >
            <params>
                <param datatype="uint16" name="netkey_index" type="uint16"/>
                <param datatype="uint8array" name="scan_response_data" type="uint8array"/>
            </params>
            <returns>
                <param datatype="errorcode" name="result" type="uint16"/>
            </returns>
        </command>
        <command index="56" name="clear_proxy_service_scan_response" >
            <params>
                <param datatype="uint16" name="netkey_index" type="uint16"/>
            </params>
            <returns>
                <param datatype="errorcode" name="result" type="uint16"/>
            </returns>
        </command>
        <command index="57" name="set_provisioning_service_scan_response" >
            <params>
                <param datatype="uint8array" name="scan_response_data" type="uint8array"/>
            </params>
            <returns>
                <param datatype="errorcode" name="result" type="uint16"/>
            </returns>
        </command>
        <command index="58" name="clear_provisioning_service_scan_response" >
            <params/>
            <returns>
                <param datatype="errorcode" name="result" type="uint16"/>
            </returns>
        </command>
        <event index="0" name="initialized">
            <params>
                <param datatype="uint8" name="provisioned" type="uint8"/>
                <param datatype="uint16" name="address" type="uint16"/>
                <param datatype="uint32" name="iv_index" type="uint32"/>
            </params>
        </event>
        <event index="1" name="provisioned">
            <params>
                <param datatype="uint16" name="address" type="uint16"/>
                <param datatype="uint32" name="iv_index" type="uint32"/>
            </params>
        </event>
        <event index="2" name="config_get">
            <params>
                <param datatype="uint16" name="netkey_index" type="uint16"/>
                <param datatype="uint16" name="id" type="uint16"/>
            </params>
        </event>
        <event index="3" name="config_set">
            <params>
                <param datatype="uint16" name="netkey_index" type="uint16"/>
                <param datatype="uint16" name="id" type="uint16"/>
                <param datatype="uint8array" name="value" type="uint8array"/>
            </params>
        </event>
        <event index="4" name="display_output_oob">
            <params>
                <param datatype="uint8" name="output_action" type="uint8"/>
                <param datatype="uint8" name="output_size" type="uint8"/>
                <param datatype="uint8array" name="data" type="uint8array"/>
            </params>
        </event>
        <event index="5" name="input_oob_request">
            <params>
                <param datatype="uint8" name="input_action" type="uint8"/>
                <param datatype="uint8" name="input_size" type="uint8"/>
            </params>
        </event>
        <event index="6" name="provisioning_started">
            <params>
                <param datatype="errorcode" name="result" type="uint16"/>
            </params>
        </event>
        <event index="7" name="provisioning_failed">
            <params>
                <param datatype="errorcode" name="result" type="uint16"/>
            </params>
        </event>
        <event index="8" name="key_added">
            <params>
                <param datatype="uint8" name="type" type="uint8"/>
                <param datatype="uint16" name="index" type="uint16"/>
                <param datatype="uint16" name="netkey_index" type="uint16"/>
            </params>
        </event>
        <event index="9" name="model_config_changed">
            <params>
                <param datatype="uint8" name="node_config_state" type="uint8"/>
                <param datatype="uint16" name="element_address" type="uint16"/>
                <param datatype="uint16" name="vendor_id" type="uint16"/>
                <param datatype="uint16" name="model_id" type="uint16"/>
            </params>
        </event>
        <event index="10" name="reset">
            <params/>
        </event>
        <event index="11" name="ivrecovery_needed">
            <params>
                <param datatype="uint32" name="node_iv_index" type="uint32"/>
                <param datatype="uint32" name="network_iv_index" type="uint32"/>
            </params>
        </event>
        <event index="12" name="changed_ivupdate_state">
            <params>
                <param datatype="uint32" name="iv_index" type="uint32"/>
                <param datatype="uint8" name="state" type="uint8"/>
            </params>
        </event>
        <event index="13" name="static_oob_request">
            <params/>
        </event>
        <event index="14" name="key_removed">
            <params>
                <param datatype="uint8" name="type" type="uint8"/>
                <param datatype="uint16" name="index" type="uint16"/>
                <param datatype="uint16" name="netkey_index" type="uint16"/>
            </params>
        </event>
        <event index="15" name="key_updated">
            <params>
                <param datatype="uint8" name="type" type="uint8"/>
                <param datatype="uint16" name="index" type="uint16"/>
                <param datatype="uint16" name="netkey_index" type="uint16"/>
            </params>
        </event>
        <event index="16" name="heartbeat">
            <params>
                <param datatype="uint16" name="src_addr" type="uint16"/>
                <param datatype="uint16" name="dst_addr" type="uint16"/>
                <param datatype="uint8" name="hops" type="uint8"/>
            </params>
        </event>
        <event index="17" name="heartbeat_start">
            <params>
                <param datatype="uint16" name="src_addr" type="uint16"/>
                <param datatype="uint16" name="dst_addr" type="uint16"/>
                <param datatype="uint32" name="period_sec" type="uint32"/>
            </params>
        </event>
        <event index="18" name="heartbeat_stop">
            <params>
                <param datatype="uint16" name="src_addr" type="uint16"/>
                <param datatype="uint16" name="dst_addr" type="uint16"/>
            </params>
        </event>
        <event index="19" name="beacon_received">
            <params>
                <param datatype="uint16" name="netkey_index" type="uint16"/>
                <param datatype="uint8" name="key_refresh" type="uint8"/>
                <param datatype="uint8" name="iv_update" type="uint8"/>
                <param datatype="uint32" name="iv_index" type="uint32"/>
            </params>
        </event>
        <event index="20" name="local_dcd_data">
            <params>
                <param datatype="uint8" name="page" type="uint8"/>
                <param datatype="uint8array" name="data" type="uint8array"/>
            </params>
        </event>
        <event index="21" name="local_dcd_data_end">
            <params>
                <param datatype="errorcode" name="result" type="uint16"/>
            </params>
        </event>
        <event index="25" name="local_model_metadata_page">
            <params>
                <param datatype="uint8" name="page" type="uint8"/>
                <param datatype="uint8array" name="data" type="uint8array"/>
            </params>
        </event>
        <event index="26" name="local_model_metadata_page_end">
            <params>
                <param datatype="errorcode" name="result" type="uint16"/>
            </params>
        </event>
        <event index="22" name="start_received">
            <params>
                <param datatype="uint8" name="algorithm" type="uint8"/>
                <param datatype="uint8" name="public_key" type="uint8"/>
                <param datatype="uint8" name="authentication_method" type="uint8"/>
                <param datatype="uint8" name="authentication_action" type="uint8"/>
                <param datatype="uint8" name="authentication_size" type="uint8"/>
            </params>
        </event>
        <event index="23" name="address_updated">
            <params>
                <param datatype="uint16" name="new_address" type="uint16"/>
            </params>
        </event>
        <event index="24" name="dcd_updated">
            <params/>
        </event>
        <enums name="algorithm_flag">
            <enum name="algorithm_flag_ecdh_p256_cmac_aes128_aes_ccm" value="0x1"/>
            <enum name="algorithm_flag_ecdh_p256_hmac_sha256_aes_ccm" value="0x2"/>
        </enums>
        <enums name="auth_method_flag">
            <enum name="auth_method_flag_none" value="0x1"/>
            <enum name="auth_method_flag_static" value="0x2"/>
            <enum name="auth_method_flag_output" value="0x4"/>
            <enum name="auth_method_flag_input" value="0x8"/>
        </enums>
        <enums name="oob_input_action_flag">
            <enum name="oob_input_action_flag_push" value="0x1"/>
            <enum name="oob_input_action_flag_twist" value="0x2"/>
            <enum name="oob_input_action_flag_numeric" value="0x4"/>
            <enum name="oob_input_action_flag_alpha" value="0x8"/>
        </enums>
        <enums name="oob_input_action">
            <enum name="oob_input_action_push" value="0x0"/>
            <enum name="oob_input_action_twist" value="0x1"/>
            <enum name="oob_input_action_numeric" value="0x2"/>
            <enum name="oob_input_action_alpha" value="0x3"/>
        </enums>
        <enums name="oob_output_action_flag">
            <enum name="oob_output_action_flag_blink" value="0x1"/>
            <enum name="oob_output_action_flag_beep" value="0x2"/>
            <enum name="oob_output_action_flag_vibrate" value="0x4"/>
            <enum name="oob_output_action_flag_numeric" value="0x8"/>
            <enum name="oob_output_action_flag_alpha" value="0x10"/>
        </enums>
        <enums name="oob_output_action">
            <enum name="oob_output_action_blink" value="0x0"/>
            <enum name="oob_output_action_beep" value="0x1"/>
            <enum name="oob_output_action_vibrate" value="0x2"/>
            <enum name="oob_output_action_numeric" value="0x3"/>
            <enum name="oob_output_action_alpha" value="0x4"/>
        </enums>
        <enums name="key_type">
            <enum name="key_type_net" value="0x0"/>
            <enum name="key_type_app" value="0x1"/>
        </enums>
        <enums name="config_state">
            <enum name="dcd" value="0x8008"/>
            <enum name="beacon" value="0x8009"/>
            <enum name="default_ttl" value="0x800c"/>
            <enum name="friendship" value="0x800f"/>
            <enum name="gatt_proxy" value="0x8012"/>
            <enum name="key_refresh" value="0x8015"/>
            <enum name="relay" value="0x8023"/>
            <enum name="identity" value="0x8042"/>
            <enum name="nettx" value="0x8024"/>
        </enums>
        <defines name="message_flags">
            <define name="message_flag_none" value="0x0"/>
            <define name="message_flag_reply" value="0x1"/>
            <define name="message_flag_multicast_reply" value="0x2"/>
            <define name="message_flag_ttl0" value="0x4"/>
            <define name="message_flag_segtrans" value="0x10"/>
            <define name="message_flag_friendcred" value="0x20"/>
            <define name="message_flag_extended" value="0x40"/>
            <define name="message_flag_long_delay" value="0x80"/>
        </defines>
    </class>
    <class index="21" name="prov">
        <command index="0" name="init" >
            <params/>
            <returns>
                <param datatype="errorcode" name="result" type="uint16"/>
            </returns>
        </command>
        <command index="1" name="scan_unprov_beacons" >
            <params/>
            <returns>
                <param datatype="errorcode" name="result" type="uint16"/>
            </returns>
        </command>
        <command index="65" name="create_provisioning_session" >
            <params>
                <param datatype="uint16" name="netkey_index" type="uint16"/>
                <param datatype="uuid_128" name="uuid" type="uuid_128"/>
                <param datatype="uint8" name="attention_timer_sec" type="uint8"/>
            </params>
            <returns>
                <param datatype="errorcode" name="result" type="uint16"/>
            </returns>
        </command>
        <command index="66" name="set_provisioning_suspend_event" >
            <params>
                <param datatype="uint8" name="status" type="uint8"/>
            </params>
            <returns>
                <param datatype="errorcode" name="result" type="uint16"/>
            </returns>
        </command>
        <command index="67" name="provision_adv_device" >
            <params>
                <param datatype="uuid_128" name="uuid" type="uuid_128"/>
            </params>
            <returns>
                <param datatype="errorcode" name="result" type="uint16"/>
            </returns>
        </command>
        <command index="68" name="provision_gatt_device" >
            <params>
                <param datatype="uuid_128" name="uuid" type="uuid_128"/>
                <param datatype="uint8" name="connection" type="uint8"/>
            </params>
            <returns>
                <param datatype="errorcode" name="result" type="uint16"/>
            </returns>
        </command>
        <command index="127" name="provision_remote_device" >
            <params>
                <param datatype="uuid_128" name="uuid" type="uuid_128"/>
                <param datatype="uint16" name="server" type="uint16"/>
            </params>
            <returns>
                <param datatype="errorcode" name="result" type="uint16"/>
            </returns>
        </command>
        <command index="69" name="continue_provisioning" >
            <params>
                <param datatype="uuid_128" name="uuid" type="uuid_128"/>
            </params>
            <returns>
                <param datatype="errorcode" name="result" type="uint16"/>
            </returns>
        </command>
        <command index="71" name="abort_provisioning" >
            <params>
                <param datatype="uuid_128" name="uuid" type="uuid_128"/>
                <param datatype="uint8" name="reason" type="uint8"/>
            </params>
            <returns>
                <param datatype="errorcode" name="result" type="uint16"/>
            </returns>
        </command>
        <command index="70" name="set_device_address" >
            <params>
                <param datatype="uuid_128" name="uuid" type="uuid_128"/>
                <param datatype="uint16" name="address" type="uint16"/>
            </params>
            <returns>
                <param datatype="errorcode" name="result" type="uint16"/>
            </returns>
        </command>
        <command index="3" name="create_network" >
            <params>
                <param datatype="uint16" name="netkey_index" type="uint16"/>
                <param datatype="uint8array" name="key" type="uint8array"/>
            </params>
            <returns>
                <param datatype="errorcode" name="result" type="uint16"/>
            </returns>
        </command>
        <command index="7" name="create_appkey" >
            <params>
                <param datatype="uint16" name="netkey_index" type="uint16"/>
                <param datatype="uint16" name="appkey_index" type="uint16"/>
                <param datatype="uint8array" name="key" type="uint8array"/>
            </params>
            <returns>
                <param datatype="errorcode" name="result" type="uint16"/>
                <param datatype="uint8array" name="application_key" type="uint8array"/>
            </returns>
        </command>
        <command index="8" name="send_oob_pkey_response" >
            <params>
                <param datatype="uuid_128" name="uuid" type="uuid_128"/>
                <param datatype="uint8array" name="pkey" type="uint8array"/>
            </params>
            <returns>
                <param datatype="errorcode" name="result" type="uint16"/>
            </returns>
        </command>
        <command index="9" name="send_oob_auth_response" >
            <params>
                <param datatype="uuid_128" name="uuid" type="uuid_128"/>
                <param datatype="uint8array" name="data" type="uint8array"/>
            </params>
            <returns>
                <param datatype="errorcode" name="result" type="uint16"/>
            </returns>
        </command>
        <command index="10" name="set_oob_requirements" >
            <params>
                <param datatype="uuid_128" name="uuid" type="uuid_128"/>
                <param datatype="uint8" name="public_key" type="uint8"/>
                <param datatype="uint8" name="auth_methods" type="uint8"/>
                <param datatype="uint16" name="output_actions" type="uint16"/>
                <param datatype="uint16" name="input_actions" type="uint16"/>
                <param datatype="uint8" name="min_size" type="uint8"/>
                <param datatype="uint8" name="max_size" type="uint8"/>
            </params>
            <returns>
                <param datatype="errorcode" name="result" type="uint16"/>
            </returns>
        </command>
        <command index="11" name="start_key_refresh" >
            <params>
                <param datatype="uint16" name="netkey_index" type="uint16"/>
                <param datatype="uint8" name="num_appkeys" type="uint8"/>
                <param datatype="uint8array" name="appkey_indices" type="uint8array"/>
            </params>
            <returns>
                <param datatype="errorcode" name="result" type="uint16"/>
            </returns>
        </command>
        <command index="12" name="get_key_refresh_exclusion" >
            <params>
                <param datatype="uint16" name="key" type="uint16"/>
                <param datatype="uuid_128" name="uuid" type="uuid_128"/>
            </params>
            <returns>
                <param datatype="errorcode" name="result" type="uint16"/>
                <param datatype="uint8" name="status" type="uint8"/>
            </returns>
        </command>
        <command index="13" name="set_key_refresh_exclusion" >
            <params>
                <param datatype="uint16" name="key" type="uint16"/>
                <param datatype="uint8" name="status" type="uint8"/>
                <param datatype="uuid_128" name="uuid" type="uuid_128"/>
            </params>
            <returns>
                <param datatype="errorcode" name="result" type="uint16"/>
            </returns>
        </command>
        <command index="18" name="set_key_refresh_failure" >
            <params>
                <param datatype="uint16" name="key" type="uint16"/>
                <param datatype="uuid_128" name="uuid" type="uuid_128"/>
            </params>
            <returns>
                <param datatype="errorcode" name="result" type="uint16"/>
            </returns>
        </command>
        <command index="16" name="phase_timeout_get" >
            <params/>
            <returns>
                <param datatype="errorcode" name="result" type="uint16"/>
                <param datatype="uint32" name="phase_timeout_s" type="uint32"/>
            </returns>
        </command>
        <command index="17" name="phase_timeout_set" >
            <params>
                <param datatype="uint32" name="phase_timeout_s" type="uint32"/>
            </params>
            <returns>
                <param datatype="errorcode" name="result" type="uint16"/>
            </returns>
        </command>
        <command index="22" name="get_ddb_entry" >
            <params>
                <param datatype="uuid_128" name="uuid" type="uuid_128"/>
            </params>
            <returns>
                <param datatype="errorcode" name="result" type="uint16"/>
                <param datatype="aes_key_128" name="device_key" type="aes_key_128"/>
                <param datatype="uint16" name="netkey_index" type="uint16"/>
                <param datatype="uint16" name="address" type="uint16"/>
                <param datatype="uint8" name="elements" type="uint8"/>
            </returns>
        </command>
        <command index="23" name="delete_ddb_entry" >
            <params>
                <param datatype="uuid_128" name="uuid" type="uuid_128"/>
            </params>
            <returns>
                <param datatype="errorcode" name="result" type="uint16"/>
            </returns>
        </command>
        <command index="24" name="add_ddb_entry" >
            <params>
                <param datatype="uuid_128" name="uuid" type="uuid_128"/>
                <param datatype="aes_key_128" name="device_key" type="aes_key_128"/>
                <param datatype="uint16" name="netkey_index" type="uint16"/>
                <param datatype="uint16" name="address" type="uint16"/>
                <param datatype="uint8" name="elements" type="uint8"/>
            </params>
            <returns>
                <param datatype="errorcode" name="result" type="uint16"/>
            </returns>
        </command>
        <command index="25" name="list_ddb_entries" >
            <params/>
            <returns>
                <param datatype="errorcode" name="result" type="uint16"/>
                <param datatype="uint16" name="count" type="uint16"/>
            </returns>
        </command>
        <command index="55" name="initialize_network" >
            <params>
                <param datatype="uint16" name="address" type="uint16"/>
                <param datatype="uint32" name="ivi" type="uint32"/>
            </params>
            <returns>
                <param datatype="errorcode" name="result" type="uint16"/>
            </returns>
        </command>
        <command index="56" name="get_key_refresh_appkey_exclusion" >
            <params>
                <param datatype="uint16" name="netkey_index" type="uint16"/>
                <param datatype="uint16" name="appkey_index" type="uint16"/>
                <param datatype="uuid_128" name="uuid" type="uuid_128"/>
            </params>
            <returns>
                <param datatype="errorcode" name="result" type="uint16"/>
                <param datatype="uint8" name="status" type="uint8"/>
            </returns>
        </command>
        <command index="57" name="set_key_refresh_appkey_exclusion" >
            <params>
                <param datatype="uint16" name="netkey_index" type="uint16"/>
                <param datatype="uint16" name="appkey_index" type="uint16"/>
                <param datatype="uint8" name="status" type="uint8"/>
                <param datatype="uuid_128" name="uuid" type="uuid_128"/>
            </params>
            <returns>
                <param datatype="errorcode" name="result" type="uint16"/>
            </returns>
        </command>
        <command index="58" name="stop_scan_unprov_beacons" >
            <params/>
            <returns>
                <param datatype="errorcode" name="result" type="uint16"/>
            </returns>
        </command>
        <command index="59" name="update_device_netkey_index" >
            <params>
                <param datatype="uuid_128" name="uuid" type="uuid_128"/>
                <param datatype="uint16" name="netkey_index" type="uint16"/>
            </params>
            <returns>
                <param datatype="errorcode" name="result" type="uint16"/>
            </returns>
        </command>
        <command index="60" name="suspend_key_refresh" >
            <params>
                <param datatype="uint16" name="netkey_index" type="uint16"/>
            </params>
            <returns>
                <param datatype="errorcode" name="result" type="uint16"/>
            </returns>
        </command>
        <command index="61" name="resume_key_refresh" >
            <params>
                <param datatype="uint16" name="netkey_index" type="uint16"/>
            </params>
            <returns>
                <param datatype="errorcode" name="result" type="uint16"/>
            </returns>
        </command>
        <command index="62" name="get_key_refresh_phase" >
            <params>
                <param datatype="uint16" name="netkey_index" type="uint16"/>
            </params>
            <returns>
                <param datatype="errorcode" name="result" type="uint16"/>
                <param datatype="uint8" name="phase" type="uint8"/>
            </returns>
        </command>
        <command index="63" name="start_key_refresh_from_phase" >
            <params>
                <param datatype="uint8" name="phase" type="uint8"/>
                <param datatype="uint16" name="netkey_index" type="uint16"/>
                <param datatype="uint8" name="num_appkeys" type="uint8"/>
                <param datatype="uint8array" name="appkey_indices" type="uint8array"/>
            </params>
            <returns>
                <param datatype="errorcode" name="result" type="uint16"/>
            </returns>
        </command>
        <command index="64" name="flush_key_refresh_state" >
            <params>
                <param datatype="uint16" name="netkey_index" type="uint16"/>
            </params>
            <returns>
                <param datatype="errorcode" name="result" type="uint16"/>
            </returns>
        </command>
        <command index="72" name="test_identity" >
            <params>
                <param datatype="uint16" name="address" type="uint16"/>
                <param datatype="uint16" name="netkey_index" type="uint16"/>
                <param datatype="uint8array" name="data" type="uint8array"/>
            </params>
            <returns>
                <param datatype="errorcode" name="result" type="uint16"/>
                <param datatype="uint8" name="match" type="uint8"/>
            </returns>
        </command>
        <command index="28" name="get_provisioning_records_list" >
            <params>
                <param datatype="uuid_128" name="uuid" type="uuid_128"/>
            </params>
            <returns>
                <param datatype="errorcode" name="result" type="uint16"/>
            </returns>
        </command>
        <command index="29" name="get_provisioning_record_data" >
            <params>
                <param datatype="uuid_128" name="uuid" type="uuid_128"/>
                <param datatype="uint16" name="record" type="uint16"/>
            </params>
            <returns>
                <param datatype="errorcode" name="result" type="uint16"/>
            </returns>
        </command>
        <command index="30" name="init_provisioning_records" >
            <params/>
            <returns>
                <param datatype="errorcode" name="result" type="uint16"/>
            </returns>
        </command>
        <event index="0" name="initialized">
            <params>
                <param datatype="uint8" name="networks" type="uint8"/>
                <param datatype="uint16" name="address" type="uint16"/>
                <param datatype="uint32" name="iv_index" type="uint32"/>
            </params>
        </event>
        <event index="24" name="provisioning_suspended">
            <params>
                <param datatype="uuid_128" name="uuid" type="uuid_128"/>
                <param datatype="uint8" name="reason" type="uint8"/>
            </params>
        </event>
        <event index="23" name="capabilities">
            <params>
                <param datatype="uuid_128" name="uuid" type="uuid_128"/>
                <param datatype="uint8" name="elements" type="uint8"/>
                <param datatype="uint16" name="algorithms" type="uint16"/>
                <param datatype="uint8" name="pkey_type" type="uint8"/>
                <param datatype="uint8" name="static_oob_type" type="uint8"/>
                <param datatype="uint8" name="ouput_oob_size" type="uint8"/>
                <param datatype="uint16" name="output_oob_action" type="uint16"/>
                <param datatype="uint8" name="input_oob_size" type="uint8"/>
                <param datatype="uint16" name="intput_oob_action" type="uint16"/>
            </params>
        </event>
        <event index="1" name="provisioning_failed">
            <params>
                <param datatype="uint8" name="reason" type="uint8"/>
                <param datatype="uuid_128" name="uuid" type="uuid_128"/>
            </params>
        </event>
        <event index="2" name="device_provisioned">
            <params>
                <param datatype="uint16" name="address" type="uint16"/>
                <param datatype="uuid_128" name="uuid" type="uuid_128"/>
            </params>
        </event>
        <event index="3" name="unprov_beacon">
            <params>
                <param datatype="uint16" name="oob_capabilities" type="uint16"/>
                <param datatype="uint32" name="uri_hash" type="uint32"/>
                <param datatype="uint8" name="bearer" type="uint8"/>
                <param datatype="bd_addr" name="address" type="bd_addr"/>
                <param datatype="uint8" name="address_type" type="uint8"/>
                <param datatype="uuid_128" name="uuid" type="uuid_128"/>
                <param datatype="int8" name="rssi" type="int8"/>
            </params>
        </event>
        <event index="6" name="oob_pkey_request">
            <params>
                <param datatype="uuid_128" name="uuid" type="uuid_128"/>
            </params>
        </event>
        <event index="7" name="oob_auth_request">
            <params>
                <param datatype="uint8" name="output" type="uint8"/>
                <param datatype="uint8" name="output_action" type="uint8"/>
                <param datatype="uint8" name="output_size" type="uint8"/>
                <param datatype="uuid_128" name="uuid" type="uuid_128"/>
            </params>
        </event>
        <event index="8" name="oob_display_input">
            <params>
                <param datatype="uuid_128" name="uuid" type="uuid_128"/>
                <param datatype="uint8" name="input_action" type="uint8"/>
                <param datatype="uint8" name="input_size" type="uint8"/>
                <param datatype="uint8array" name="data" type="uint8array"/>
            </params>
        </event>
        <event index="9" name="ddb_list">
            <params>
                <param datatype="uuid_128" name="uuid" type="uuid_128"/>
                <param datatype="uint16" name="address" type="uint16"/>
                <param datatype="uint8" name="elements" type="uint8"/>
            </params>
        </event>
        <event index="13" name="uri">
            <params>
                <param datatype="uint32" name="hash" type="uint32"/>
                <param datatype="uint8array" name="data" type="uint8array"/>
            </params>
        </event>
        <event index="20" name="key_refresh_phase_update">
            <params>
                <param datatype="uint16" name="key" type="uint16"/>
                <param datatype="uint8" name="phase" type="uint8"/>
            </params>
        </event>
        <event index="21" name="key_refresh_node_update">
            <params>
                <param datatype="uint16" name="key" type="uint16"/>
                <param datatype="uint8" name="phase" type="uint8"/>
                <param datatype="uuid_128" name="uuid" type="uuid_128"/>
                <param datatype="uint8" name="failure" type="uint8"/>
            </params>
        </event>
        <event index="22" name="key_refresh_complete">
            <params>
                <param datatype="uint16" name="key" type="uint16"/>
                <param datatype="errorcode" name="result" type="uint16"/>
            </params>
        </event>
        <event index="25" name="add_ddb_entry_complete">
            <params>
                <param datatype="errorcode" name="result" type="uint16"/>
                <param datatype="uuid_128" name="uuid" type="uuid_128"/>
            </params>
        </event>
        <event index="26" name="delete_ddb_entry_complete">
            <params>
                <param datatype="errorcode" name="result" type="uint16"/>
                <param datatype="uuid_128" name="uuid" type="uuid_128"/>
            </params>
        </event>
        <event index="27" name="initialization_failed">
            <params>
                <param datatype="errorcode" name="result" type="uint16"/>
            </params>
        </event>
        <event index="28" name="provisioning_records_list">
            <params>
                <param datatype="errorcode" name="result" type="uint16"/>
                <param datatype="uuid_128" name="uuid" type="uuid_128"/>
                <param datatype="uint8array" name="list" type="uint8array"/>
            </params>
        </event>
        <event index="29" name="provisioning_record_data">
            <params>
                <param datatype="errorcode" name="result" type="uint16"/>
                <param datatype="uuid_128" name="uuid" type="uuid_128"/>
                <param datatype="uint16" name="record" type="uint16"/>
                <param datatype="uint8" name="final" type="uint8"/>
                <param datatype="uint8array" name="data" type="uint8array"/>
            </params>
        </event>
        <event index="30" name="start_sent">
            <params>
                <param datatype="uuid_128" name="uuid" type="uuid_128"/>
                <param datatype="uint8" name="algorithm" type="uint8"/>
                <param datatype="uint8" name="public_key" type="uint8"/>
                <param datatype="uint8" name="authentication_method" type="uint8"/>
                <param datatype="uint8" name="authentication_action" type="uint8"/>
                <param datatype="uint8" name="authentication_size" type="uint8"/>
            </params>
        </event>
        <defines name="oob_capabilities">
            <define name="OOB_OTHER" value="0x1"/>
            <define name="OOB_URI" value="0x2"/>
            <define name="OOB_2D_MR_CODE" value="0x4"/>
            <define name="OOB_BAR_CODE" value="0x8"/>
            <define name="OOB_NFC" value="0x10"/>
            <define name="OOB_NUMBER" value="0x20"/>
            <define name="OOB_STRING" value="0x40"/>
            <define name="OOB_RFU_7" value="0x80"/>
            <define name="OOB_RFU_8" value="0x100"/>
            <define name="OOB_RFU_9" value="0x200"/>
            <define name="OOB_RFU_A" value="0x400"/>
            <define name="OOB_LOC_ON_BOX" value="0x800"/>
            <define name="OOB_LOC_IN_BOX" value="0x1000"/>
            <define name="OOB_LOC_PAPER" value="0x2000"/>
            <define name="OOB_LOC_MANUAL" value="0x4000"/>
            <define name="OOB_LOC_DEVICE" value="0x8000"/>
            <define name="OOB_RFU_MASK" value="0x780"/>
        </defines>
    </class>
    <class index="24" name="proxy">
        <command index="0" name="connect" >
            <params>
                <param datatype="uint8" name="connection" type="uint8"/>
            </params>
            <returns>
                <param datatype="errorcode" name="result" type="uint16"/>
                <param datatype="uint32" name="handle" type="uint32"/>
            </returns>
        </command>
        <command index="1" name="disconnect" >
            <params>
                <param datatype="uint32" name="handle" type="uint32"/>
            </params>
            <returns>
                <param datatype="errorcode" name="result" type="uint16"/>
            </returns>
        </command>
        <command index="2" name="set_filter_type" >
            <params>
                <param datatype="uint32" name="handle" type="uint32"/>
                <param datatype="uint16" name="netkey_index" type="uint16"/>
                <param datatype="uint8" name="type" type="uint8"/>
            </params>
            <returns>
                <param datatype="errorcode" name="result" type="uint16"/>
            </returns>
        </command>
        <command index="3" name="allow" >
            <params>
                <param datatype="uint32" name="handle" type="uint32"/>
                <param datatype="uint16" name="netkey_index" type="uint16"/>
                <param datatype="uint16" name="address" type="uint16"/>
            </params>
            <returns>
                <param datatype="errorcode" name="result" type="uint16"/>
            </returns>
        </command>
        <command index="4" name="deny" >
            <params>
                <param datatype="uint32" name="handle" type="uint32"/>
                <param datatype="uint16" name="netkey_index" type="uint16"/>
                <param datatype="uint16" name="address" type="uint16"/>
            </params>
            <returns>
                <param datatype="errorcode" name="result" type="uint16"/>
            </returns>
        </command>
        <command index="5" name="optimisation_toggle" >
            <params>
                <param datatype="uint8" name="enable" type="uint8"/>
            </params>
            <returns>
                <param datatype="errorcode" name="result" type="uint16"/>
            </returns>
        </command>
        <command index="6" name="send_solicitation" >
            <params>
                <param datatype="uint8" name="enc_netkey_index" type="uint8"/>
                <param datatype="uint16" name="elem_index" type="uint16"/>
                <param datatype="uint16" name="dst" type="uint16"/>
            </params>
            <returns>
                <param datatype="errorcode" name="result" type="uint16"/>
            </returns>
        </command>
        <event index="0" name="connected">
            <params>
                <param datatype="uint32" name="handle" type="uint32"/>
            </params>
        </event>
        <event index="1" name="disconnected">
            <params>
                <param datatype="uint32" name="handle" type="uint32"/>
                <param datatype="errorcode" name="reason" type="uint16"/>
            </params>
        </event>
        <event index="2" name="filter_status">
            <params>
                <param datatype="uint32" name="handle" type="uint32"/>
                <param datatype="uint8" name="type" type="uint8"/>
                <param datatype="uint16" name="count" type="uint16"/>
            </params>
        </event>
    </class>
    <class index="1" name="silabs_config_client">
        <command index="0" name="init" >
            <params/>
            <returns>
                <param datatype="errorcode" name="result" type="uint16"/>
            </returns>
        </command>
        <command index="1" name="set_tx" >
            <params>
                <param datatype="uint16" name="server_address" type="uint16"/>
                <param datatype="uint16" name="appkey_index" type="uint16"/>
                <param datatype="uint8" name="tx_phy" type="uint8"/>
                <param datatype="uint32" name="tx_options_bitmap" type="uint32"/>
            </params>
            <returns>
                <param datatype="errorcode" name="result" type="uint16"/>
            </returns>
        </command>
        <command index="2" name="get_tx" >
            <params>
                <param datatype="uint16" name="server_address" type="uint16"/>
                <param datatype="uint16" name="appkey_index" type="uint16"/>
            </params>
            <returns>
                <param datatype="errorcode" name="result" type="uint16"/>
            </returns>
        </command>
        <command index="3" name="set_model_enable" >
            <params>
                <param datatype="uint16" name="server_address" type="uint16"/>
                <param datatype="uint16" name="appkey_index" type="uint16"/>
                <param datatype="uint16" name="elem_index" type="uint16"/>
                <param datatype="uint16" name="vendor_id" type="uint16"/>
                <param datatype="uint16" name="model_id" type="uint16"/>
                <param datatype="uint8" name="enable" type="uint8"/>
            </params>
            <returns>
                <param datatype="errorcode" name="result" type="uint16"/>
            </returns>
        </command>
        <command index="4" name="get_model_enable" >
            <params>
                <param datatype="uint16" name="server_address" type="uint16"/>
                <param datatype="uint16" name="appkey_index" type="uint16"/>
                <param datatype="uint16" name="elem_index" type="uint16"/>
                <param datatype="uint16" name="vendor_id" type="uint16"/>
                <param datatype="uint16" name="model_id" type="uint16"/>
            </params>
            <returns>
                <param datatype="errorcode" name="result" type="uint16"/>
            </returns>
        </command>
        <command index="5" name="set_network_pdu" >
            <params>
                <param datatype="uint16" name="server_address" type="uint16"/>
                <param datatype="uint16" name="appkey_index" type="uint16"/>
                <param datatype="uint16" name="pdu_max_size" type="uint16"/>
            </params>
            <returns>
                <param datatype="errorcode" name="result" type="uint16"/>
            </returns>
        </command>
        <command index="6" name="get_network_pdu" >
            <params>
                <param datatype="uint16" name="server_address" type="uint16"/>
                <param datatype="uint16" name="appkey_index" type="uint16"/>
            </params>
            <returns>
                <param datatype="errorcode" name="result" type="uint16"/>
            </returns>
        </command>
        <command index="7" name="deinit" >
            <params/>
            <returns>
                <param datatype="errorcode" name="result" type="uint16"/>
            </returns>
        </command>
        <event index="1" name="tx_status">
            <params>
                <param datatype="uint16" name="server" type="uint16"/>
                <param datatype="uint8" name="status" type="uint8"/>
                <param datatype="uint8" name="tx_phy" type="uint8"/>
                <param datatype="uint32" name="tx_options_bitmap" type="uint32"/>
            </params>
        </event>
        <event index="2" name="model_status">
            <params>
                <param datatype="uint16" name="server" type="uint16"/>
                <param datatype="uint8" name="status" type="uint8"/>
                <param datatype="uint8" name="elem_index" type="uint8"/>
                <param datatype="uint16" name="vendor_id" type="uint16"/>
                <param datatype="uint16" name="model_id" type="uint16"/>
                <param datatype="uint16" name="value" type="uint16"/>
            </params>
        </event>
        <event index="3" name="network_pdu_status">
            <params>
                <param datatype="uint16" name="server" type="uint16"/>
                <param datatype="uint8" name="status" type="uint8"/>
                <param datatype="uint16" name="pdu_max_size" type="uint16"/>
            </params>
        </event>
        <enums name="status">
            <enum name="status_success" value="0x0"/>
            <enum name="status_unknown_cmd" value="0x1"/>
            <enum name="status_invalid_parameter" value="0x2"/>
            <enum name="status_does_not_exist" value="0x3"/>
        </enums>
    </class>
    <class index="25" name="vendor_model">
        <command index="0" name="send" >
            <params>
                <param datatype="uint16" name="destination_address" type="uint16"/>
                <param datatype="int8" name="va_index" type="int8"/>
                <param datatype="uint16" name="appkey_index" type="uint16"/>
                <param datatype="uint16" name="elem_index" type="uint16"/>
                <param datatype="uint16" name="vendor_id" type="uint16"/>
                <param datatype="uint16" name="model_id" type="uint16"/>
                <param datatype="uint8" name="nonrelayed" type="uint8"/>
                <param datatype="uint8" name="opcode" type="uint8"/>
                <param datatype="uint8" name="final" type="uint8"/>
                <param datatype="uint8array" name="payload" type="uint8array"/>
            </params>
            <returns>
                <param datatype="errorcode" name="result" type="uint16"/>
            </returns>
        </command>
        <command index="1" name="set_publication" >
            <params>
                <param datatype="uint16" name="elem_index" type="uint16"/>
                <param datatype="uint16" name="vendor_id" type="uint16"/>
                <param datatype="uint16" name="model_id" type="uint16"/>
                <param datatype="uint8" name="opcode" type="uint8"/>
                <param datatype="uint8" name="final" type="uint8"/>
                <param datatype="uint8array" name="payload" type="uint8array"/>
            </params>
            <returns>
                <param datatype="errorcode" name="result" type="uint16"/>
            </returns>
        </command>
        <command index="2" name="clear_publication" >
            <params>
                <param datatype="uint16" name="elem_index" type="uint16"/>
                <param datatype="uint16" name="vendor_id" type="uint16"/>
                <param datatype="uint16" name="model_id" type="uint16"/>
            </params>
            <returns>
                <param datatype="errorcode" name="result" type="uint16"/>
            </returns>
        </command>
        <command index="3" name="publish" >
            <params>
                <param datatype="uint16" name="elem_index" type="uint16"/>
                <param datatype="uint16" name="vendor_id" type="uint16"/>
                <param datatype="uint16" name="model_id" type="uint16"/>
            </params>
            <returns>
                <param datatype="errorcode" name="result" type="uint16"/>
            </returns>
        </command>
        <command index="4" name="init" >
            <params>
                <param datatype="uint16" name="elem_index" type="uint16"/>
                <param datatype="uint16" name="vendor_id" type="uint16"/>
                <param datatype="uint16" name="model_id" type="uint16"/>
                <param datatype="uint8" name="publish" type="uint8"/>
                <param datatype="uint8array" name="opcodes" type="uint8array"/>
            </params>
            <returns>
                <param datatype="errorcode" name="result" type="uint16"/>
            </returns>
        </command>
        <command index="5" name="deinit" >
            <params>
                <param datatype="uint16" name="elem_index" type="uint16"/>
                <param datatype="uint16" name="vendor_id" type="uint16"/>
                <param datatype="uint16" name="model_id" type="uint16"/>
            </params>
            <returns>
                <param datatype="errorcode" name="result" type="uint16"/>
            </returns>
        </command>
        <command index="6" name="send_tracked" >
            <params>
                <param datatype="uint16" name="destination_address" type="uint16"/>
                <param datatype="int8" name="va_index" type="int8"/>
                <param datatype="uint16" name="appkey_index" type="uint16"/>
                <param datatype="uint16" name="elem_index" type="uint16"/>
                <param datatype="uint16" name="vendor_id" type="uint16"/>
                <param datatype="uint16" name="model_id" type="uint16"/>
                <param datatype="uint8" name="nonrelayed" type="uint8"/>
                <param datatype="uint8" name="segment" type="uint8"/>
                <param datatype="uint8" name="opcode" type="uint8"/>
                <param datatype="uint8" name="final" type="uint8"/>
                <param datatype="uint8array" name="payload" type="uint8array"/>
            </params>
            <returns>
                <param datatype="errorcode" name="result" type="uint16"/>
                <param datatype="uint16" name="handle" type="uint16"/>
            </returns>
        </command>
        <command index="7" name="set_publication_tracked" >
            <params>
                <param datatype="uint16" name="elem_index" type="uint16"/>
                <param datatype="uint16" name="vendor_id" type="uint16"/>
                <param datatype="uint16" name="model_id" type="uint16"/>
                <param datatype="uint8" name="segment" type="uint8"/>
                <param datatype="uint8" name="opcode" type="uint8"/>
                <param datatype="uint8" name="final" type="uint8"/>
                <param datatype="uint8array" name="payload" type="uint8array"/>
            </params>
            <returns>
                <param datatype="errorcode" name="result" type="uint16"/>
                <param datatype="uint16" name="handle" type="uint16"/>
            </returns>
        </command>
        <command index="8" name="set_option" >
            <params>
                <param datatype="uint8" name="option" type="uint8"/>
                <param datatype="uint32" name="value" type="uint32"/>
            </params>
            <returns>
                <param datatype="errorcode" name="result" type="uint16"/>
            </returns>
        </command>
        <event index="0" name="receive">
            <params>
                <param datatype="uint16" name="destination_address" type="uint16"/>
                <param datatype="uint16" name="elem_index" type="uint16"/>
                <param datatype="uint16" name="vendor_id" type="uint16"/>
                <param datatype="uint16" name="model_id" type="uint16"/>
                <param datatype="uint16" name="source_address" type="uint16"/>
                <param datatype="int8" name="va_index" type="int8"/>
                <param datatype="uint16" name="appkey_index" type="uint16"/>
                <param datatype="uint8" name="nonrelayed" type="uint8"/>
                <param datatype="uint8" name="message_flags" type="uint8"/>
                <param datatype="uint8" name="opcode" type="uint8"/>
                <param datatype="uint8" name="final" type="uint8"/>
                <param datatype="uint8array" name="payload" type="uint8array"/>
            </params>
        </event>
        <event index="1" name="send_complete">
            <params>
                <param datatype="errorcode" name="result" type="uint16"/>
                <param datatype="uint16" name="handle" type="uint16"/>
                <param datatype="uint8" name="message_flags" type="uint8"/>
            </params>
        </event>
        <enums name="options">
            <enum name="heap_work_buffer" value="0x0"/>
        </enums>
    </class>
    <class index="26" name="health_client">
        <command index="7" name="init" >
            <params/>
            <returns>
                <param datatype="errorcode" name="result" type="uint16"/>
            </returns>
        </command>
        <command index="8" name="deinit" >
            <params/>
            <returns>
                <param datatype="errorcode" name="result" type="uint16"/>
            </returns>
        </command>
        <command index="0" name="get" >
            <params>
                <param datatype="uint16" name="server_address" type="uint16"/>
                <param datatype="uint16" name="elem_index" type="uint16"/>
                <param datatype="uint16" name="appkey_index" type="uint16"/>
                <param datatype="uint16" name="vendor_id" type="uint16"/>
            </params>
            <returns>
                <param datatype="errorcode" name="result" type="uint16"/>
            </returns>
        </command>
        <command index="1" name="clear" >
            <params>
                <param datatype="uint16" name="server_address" type="uint16"/>
                <param datatype="uint16" name="elem_index" type="uint16"/>
                <param datatype="uint16" name="appkey_index" type="uint16"/>
                <param datatype="uint16" name="vendor_id" type="uint16"/>
                <param datatype="uint8" name="reliable" type="uint8"/>
            </params>
            <returns>
                <param datatype="errorcode" name="result" type="uint16"/>
            </returns>
        </command>
        <command index="2" name="test" >
            <params>
                <param datatype="uint16" name="server_address" type="uint16"/>
                <param datatype="uint16" name="elem_index" type="uint16"/>
                <param datatype="uint16" name="appkey_index" type="uint16"/>
                <param datatype="uint8" name="test_id" type="uint8"/>
                <param datatype="uint16" name="vendor_id" type="uint16"/>
                <param datatype="uint8" name="reliable" type="uint8"/>
            </params>
            <returns>
                <param datatype="errorcode" name="result" type="uint16"/>
            </returns>
        </command>
        <command index="3" name="get_period" >
            <params>
                <param datatype="uint16" name="server_address" type="uint16"/>
                <param datatype="uint16" name="elem_index" type="uint16"/>
                <param datatype="uint16" name="appkey_index" type="uint16"/>
            </params>
            <returns>
                <param datatype="errorcode" name="result" type="uint16"/>
            </returns>
        </command>
        <command index="4" name="set_period" >
            <params>
                <param datatype="uint16" name="server_address" type="uint16"/>
                <param datatype="uint16" name="elem_index" type="uint16"/>
                <param datatype="uint16" name="appkey_index" type="uint16"/>
                <param datatype="uint8" name="period" type="uint8"/>
                <param datatype="uint8" name="reliable" type="uint8"/>
            </params>
            <returns>
                <param datatype="errorcode" name="result" type="uint16"/>
            </returns>
        </command>
        <command index="5" name="get_attention" >
            <params>
                <param datatype="uint16" name="server_address" type="uint16"/>
                <param datatype="uint16" name="elem_index" type="uint16"/>
                <param datatype="uint16" name="appkey_index" type="uint16"/>
            </params>
            <returns>
                <param datatype="errorcode" name="result" type="uint16"/>
            </returns>
        </command>
        <command index="6" name="set_attention" >
            <params>
                <param datatype="uint16" name="server_address" type="uint16"/>
                <param datatype="uint16" name="elem_index" type="uint16"/>
                <param datatype="uint16" name="appkey_index" type="uint16"/>
                <param datatype="uint8" name="attention_sec" type="uint8"/>
                <param datatype="uint8" name="reliable" type="uint8"/>
            </params>
            <returns>
                <param datatype="errorcode" name="result" type="uint16"/>
            </returns>
        </command>
        <event index="0" name="server_status">
            <params>
                <param datatype="uint16" name="client_address" type="uint16"/>
                <param datatype="uint16" name="elem_index" type="uint16"/>
                <param datatype="uint16" name="server_address" type="uint16"/>
                <param datatype="errorcode" name="result" type="uint16"/>
                <param datatype="uint8" name="current" type="uint8"/>
                <param datatype="uint8" name="test_id" type="uint8"/>
                <param datatype="uint16" name="vendor_id" type="uint16"/>
                <param datatype="uint8array" name="faults" type="uint8array"/>
            </params>
        </event>
        <event index="1" name="server_status_period">
            <params>
                <param datatype="uint16" name="client_address" type="uint16"/>
                <param datatype="uint16" name="elem_index" type="uint16"/>
                <param datatype="uint16" name="server_address" type="uint16"/>
                <param datatype="errorcode" name="result" type="uint16"/>
                <param datatype="uint8" name="period" type="uint8"/>
            </params>
        </event>
        <event index="2" name="server_status_attention">
            <params>
                <param datatype="uint16" name="client_address" type="uint16"/>
                <param datatype="uint16" name="elem_index" type="uint16"/>
                <param datatype="uint16" name="server_address" type="uint16"/>
                <param datatype="errorcode" name="result" type="uint16"/>
                <param datatype="uint8" name="attention_sec" type="uint8"/>
            </params>
        </event>
    </class>
    <class index="27" name="health_server">
        <command index="0" name="set_fault" >
            <params>
                <param datatype="uint16" name="elem_index" type="uint16"/>
                <param datatype="uint8" name="id" type="uint8"/>
            </params>
            <returns>
                <param datatype="errorcode" name="result" type="uint16"/>
            </returns>
        </command>
        <command index="1" name="clear_fault" >
            <params>
                <param datatype="uint16" name="elem_index" type="uint16"/>
                <param datatype="uint8" name="id" type="uint8"/>
            </params>
            <returns>
                <param datatype="errorcode" name="result" type="uint16"/>
            </returns>
        </command>
        <command index="2" name="send_test_response" >
            <params>
                <param datatype="uint16" name="client_address" type="uint16"/>
                <param datatype="uint16" name="elem_index" type="uint16"/>
                <param datatype="uint16" name="appkey_index" type="uint16"/>
                <param datatype="uint16" name="vendor_id" type="uint16"/>
            </params>
            <returns>
                <param datatype="errorcode" name="result" type="uint16"/>
            </returns>
        </command>
        <event index="0" name="attention">
            <params>
                <param datatype="uint16" name="elem_index" type="uint16"/>
                <param datatype="uint8" name="timer_sec" type="uint8"/>
            </params>
        </event>
        <event index="1" name="test_request">
            <params>
                <param datatype="uint16" name="server_address" type="uint16"/>
                <param datatype="uint16" name="elem_index" type="uint16"/>
                <param datatype="uint16" name="client_address" type="uint16"/>
                <param datatype="uint16" name="appkey_index" type="uint16"/>
                <param datatype="uint8" name="test_id" type="uint8"/>
                <param datatype="uint16" name="vendor_id" type="uint16"/>
                <param datatype="uint8" name="response_required" type="uint8"/>
            </params>
        </event>
    </class>
    <class index="30" name="generic_client">
        <command index="0" name="get" >
            <params>
                <param datatype="uint16" name="server_address" type="uint16"/>
                <param datatype="uint16" name="elem_index" type="uint16"/>
                <param datatype="uint16" name="model_id" type="uint16"/>
                <param datatype="uint16" name="appkey_index" type="uint16"/>
                <param datatype="uint8" name="type" type="uint8"/>
            </params>
            <returns>
                <param datatype="errorcode" name="result" type="uint16"/>
            </returns>
        </command>
        <command index="1" name="set" >
            <params>
                <param datatype="uint16" name="server_address" type="uint16"/>
                <param datatype="uint16" name="elem_index" type="uint16"/>
                <param datatype="uint16" name="model_id" type="uint16"/>
                <param datatype="uint16" name="appkey_index" type="uint16"/>
                <param datatype="uint8" name="tid" type="uint8"/>
                <param datatype="uint32" name="transition_ms" type="uint32"/>
                <param datatype="uint16" name="delay_ms" type="uint16"/>
                <param datatype="uint16" name="flags" type="uint16"/>
                <param datatype="uint8" name="type" type="uint8"/>
                <param datatype="uint8array" name="parameters" type="uint8array"/>
            </params>
            <returns>
                <param datatype="errorcode" name="result" type="uint16"/>
            </returns>
        </command>
        <command index="2" name="publish" >
            <params>
                <param datatype="uint16" name="elem_index" type="uint16"/>
                <param datatype="uint16" name="model_id" type="uint16"/>
                <param datatype="uint8" name="tid" type="uint8"/>
                <param datatype="uint32" name="transition_ms" type="uint32"/>
                <param datatype="uint16" name="delay_ms" type="uint16"/>
                <param datatype="uint16" name="flags" type="uint16"/>
                <param datatype="uint8" name="type" type="uint8"/>
                <param datatype="uint8array" name="parameters" type="uint8array"/>
            </params>
            <returns>
                <param datatype="errorcode" name="result" type="uint16"/>
            </returns>
        </command>
        <command index="3" name="get_params" >
            <params>
                <param datatype="uint16" name="server_address" type="uint16"/>
                <param datatype="uint16" name="elem_index" type="uint16"/>
                <param datatype="uint16" name="model_id" type="uint16"/>
                <param datatype="uint16" name="appkey_index" type="uint16"/>
                <param datatype="uint8" name="type" type="uint8"/>
                <param datatype="uint8array" name="parameters" type="uint8array"/>
            </params>
            <returns>
                <param datatype="errorcode" name="result" type="uint16"/>
            </returns>
        </command>
        <command index="4" name="init" >
            <params/>
            <returns>
                <param datatype="errorcode" name="result" type="uint16"/>
            </returns>
        </command>
        <command index="5" name="init_common" >
            <params/>
            <returns>
                <param datatype="errorcode" name="result" type="uint16"/>
            </returns>
        </command>
        <command index="6" name="init_on_off" >
            <params/>
            <returns>
                <param datatype="errorcode" name="result" type="uint16"/>
            </returns>
        </command>
        <command index="7" name="init_level" >
            <params/>
            <returns>
                <param datatype="errorcode" name="result" type="uint16"/>
            </returns>
        </command>
        <command index="8" name="init_default_transition_time" >
            <params/>
            <returns>
                <param datatype="errorcode" name="result" type="uint16"/>
            </returns>
        </command>
        <command index="9" name="init_power_on_off" >
            <params/>
            <returns>
                <param datatype="errorcode" name="result" type="uint16"/>
            </returns>
        </command>
        <command index="10" name="init_power_level" >
            <params/>
            <returns>
                <param datatype="errorcode" name="result" type="uint16"/>
            </returns>
        </command>
        <command index="11" name="init_battery" >
            <params/>
            <returns>
                <param datatype="errorcode" name="result" type="uint16"/>
            </returns>
        </command>
        <command index="12" name="init_location" >
            <params/>
            <returns>
                <param datatype="errorcode" name="result" type="uint16"/>
            </returns>
        </command>
        <command index="13" name="init_property" >
            <params/>
            <returns>
                <param datatype="errorcode" name="result" type="uint16"/>
            </returns>
        </command>
        <command index="14" name="init_lightness" >
            <params/>
            <returns>
                <param datatype="errorcode" name="result" type="uint16"/>
            </returns>
        </command>
        <command index="15" name="init_ctl" >
            <params/>
            <returns>
                <param datatype="errorcode" name="result" type="uint16"/>
            </returns>
        </command>
        <command index="16" name="init_hsl" >
            <params/>
            <returns>
                <param datatype="errorcode" name="result" type="uint16"/>
            </returns>
        </command>
        <event index="0" name="server_status">
            <params>
                <param datatype="uint16" name="client_address" type="uint16"/>
                <param datatype="uint16" name="elem_index" type="uint16"/>
                <param datatype="uint16" name="model_id" type="uint16"/>
                <param datatype="uint16" name="server_address" type="uint16"/>
                <param datatype="uint32" name="remaining_ms" type="uint32"/>
                <param datatype="uint16" name="flags" type="uint16"/>
                <param datatype="uint8" name="type" type="uint8"/>
                <param datatype="uint8array" name="parameters" type="uint8array"/>
            </params>
        </event>
        <defines name="get_state_type">
            <define name="state_on_off" value="0x0"/>
            <define name="state_on_power_up" value="0x1"/>
            <define name="state_level" value="0x2"/>
            <define name="state_power_level" value="0x3"/>
            <define name="state_power_level_last" value="0x4"/>
            <define name="state_power_level_default" value="0x5"/>
            <define name="state_power_level_range" value="0x6"/>
            <define name="state_transition_time" value="0x6"/>
            <define name="state_battery" value="0x8"/>
            <define name="state_location_global" value="0x9"/>
            <define name="state_location_local" value="0xa"/>
            <define name="state_property_user" value="0xb"/>
            <define name="state_property_admin" value="0xc"/>
            <define name="state_property_manuf" value="0xd"/>
            <define name="state_property_list_user" value="0xe"/>
            <define name="state_property_list_admin" value="0xf"/>
            <define name="state_property_list_manuf" value="0x10"/>
            <define name="state_property_list_client" value="0x11"/>
            <define name="state_lightness_actual" value="0x80"/>
            <define name="state_lightness_linear" value="0x81"/>
            <define name="state_lightness_last" value="0x82"/>
            <define name="state_lightness_default" value="0x83"/>
            <define name="state_lightness_range" value="0x84"/>
            <define name="state_ctl" value="0x85"/>
            <define name="state_ctl_temperature" value="0x86"/>
            <define name="state_ctl_default" value="0x87"/>
            <define name="state_ctl_range" value="0x88"/>
            <define name="state_ctl_lightness_temperature" value="0x89"/>
            <define name="state_hsl" value="0x8a"/>
            <define name="state_hsl_hue" value="0x8b"/>
            <define name="state_hsl_saturation" value="0x8c"/>
            <define name="state_hsl_default" value="0x8d"/>
            <define name="state_hsl_range" value="0x8e"/>
            <define name="state_hsl_target" value="0x8f"/>
        </defines>
        <defines name="set_request_type">
            <define name="request_on_off" value="0x0"/>
            <define name="request_on_power_up" value="0x1"/>
            <define name="request_level" value="0x2"/>
            <define name="request_level_delta" value="0x3"/>
            <define name="request_level_move" value="0x4"/>
            <define name="request_level_halt" value="0x5"/>
            <define name="request_power_level" value="0x6"/>
            <define name="request_power_level_default" value="0x7"/>
            <define name="request_power_level_range" value="0x8"/>
            <define name="request_transition_time" value="0x9"/>
            <define name="request_location_global" value="0xa"/>
            <define name="request_location_local" value="0xb"/>
            <define name="request_property_user" value="0xc"/>
            <define name="request_property_admin" value="0xd"/>
            <define name="request_property_manuf" value="0xe"/>
            <define name="request_lightness_actual" value="0x80"/>
            <define name="request_lightness_linear" value="0x81"/>
            <define name="request_lightness_default" value="0x82"/>
            <define name="request_lightness_range" value="0x83"/>
            <define name="request_ctl" value="0x84"/>
            <define name="request_ctl_temperature" value="0x85"/>
            <define name="request_ctl_default" value="0x86"/>
            <define name="request_ctl_range" value="0x87"/>
            <define name="request_hsl" value="0x88"/>
            <define name="request_hsl_hue" value="0x89"/>
            <define name="request_hsl_saturation" value="0x8a"/>
            <define name="request_hsl_default" value="0x8b"/>
            <define name="request_hsl_range" value="0x8c"/>
        </defines>
    </class>
    <class index="31" name="generic_server">
        <command index="0" name="respond" >
            <params>
                <param datatype="uint16" name="client_address" type="uint16"/>
                <param datatype="uint16" name="elem_index" type="uint16"/>
                <param datatype="uint16" name="model_id" type="uint16"/>
                <param datatype="uint16" name="appkey_index" type="uint16"/>
                <param datatype="uint32" name="remaining_ms" type="uint32"/>
                <param datatype="uint16" name="flags" type="uint16"/>
                <param datatype="uint8" name="type" type="uint8"/>
                <param datatype="uint8array" name="parameters" type="uint8array"/>
            </params>
            <returns>
                <param datatype="errorcode" name="result" type="uint16"/>
            </returns>
        </command>
        <command index="1" name="update" >
            <params>
                <param datatype="uint16" name="elem_index" type="uint16"/>
                <param datatype="uint16" name="model_id" type="uint16"/>
                <param datatype="uint32" name="remaining_ms" type="uint32"/>
                <param datatype="uint8" name="type" type="uint8"/>
                <param datatype="uint8array" name="parameters" type="uint8array"/>
            </params>
            <returns>
                <param datatype="errorcode" name="result" type="uint16"/>
            </returns>
        </command>
        <command index="2" name="publish" >
            <params>
                <param datatype="uint16" name="elem_index" type="uint16"/>
                <param datatype="uint16" name="model_id" type="uint16"/>
                <param datatype="uint8" name="type" type="uint8"/>
            </params>
            <returns>
                <param datatype="errorcode" name="result" type="uint16"/>
            </returns>
        </command>
        <command index="4" name="init" >
            <params/>
            <returns>
                <param datatype="errorcode" name="result" type="uint16"/>
            </returns>
        </command>
        <command index="5" name="init_common" >
            <params/>
            <returns>
                <param datatype="errorcode" name="result" type="uint16"/>
            </returns>
        </command>
        <command index="6" name="init_on_off" >
            <params/>
            <returns>
                <param datatype="errorcode" name="result" type="uint16"/>
            </returns>
        </command>
        <command index="7" name="init_level" >
            <params/>
            <returns>
                <param datatype="errorcode" name="result" type="uint16"/>
            </returns>
        </command>
        <command index="8" name="init_default_transition_time" >
            <params/>
            <returns>
                <param datatype="errorcode" name="result" type="uint16"/>
            </returns>
        </command>
        <command index="9" name="init_power_on_off" >
            <params/>
            <returns>
                <param datatype="errorcode" name="result" type="uint16"/>
            </returns>
        </command>
        <command index="10" name="init_power_level" >
            <params/>
            <returns>
                <param datatype="errorcode" name="result" type="uint16"/>
            </returns>
        </command>
        <command index="11" name="init_battery" >
            <params/>
            <returns>
                <param datatype="errorcode" name="result" type="uint16"/>
            </returns>
        </command>
        <command index="12" name="init_location" >
            <params/>
            <returns>
                <param datatype="errorcode" name="result" type="uint16"/>
            </returns>
        </command>
        <command index="13" name="init_property" >
            <params/>
            <returns>
                <param datatype="errorcode" name="result" type="uint16"/>
            </returns>
        </command>
        <command index="14" name="init_lightness" >
            <params/>
            <returns>
                <param datatype="errorcode" name="result" type="uint16"/>
            </returns>
        </command>
        <command index="15" name="init_ctl" >
            <params/>
            <returns>
                <param datatype="errorcode" name="result" type="uint16"/>
            </returns>
        </command>
        <command index="16" name="init_hsl" >
            <params/>
            <returns>
                <param datatype="errorcode" name="result" type="uint16"/>
            </returns>
        </command>
        <command index="17" name="get_cached_state" >
            <params>
                <param datatype="uint16" name="elem_index" type="uint16"/>
                <param datatype="uint16" name="model_id" type="uint16"/>
                <param datatype="uint8" name="type" type="uint8"/>
            </params>
            <returns>
                <param datatype="errorcode" name="result" type="uint16"/>
                <param datatype="uint32" name="remaining_ms" type="uint32"/>
                <param datatype="uint8array" name="parameters" type="uint8array"/>
            </returns>
        </command>
        <event index="0" name="client_request">
            <params>
                <param datatype="uint16" name="server_address" type="uint16"/>
                <param datatype="uint16" name="elem_index" type="uint16"/>
                <param datatype="uint16" name="model_id" type="uint16"/>
                <param datatype="uint16" name="client_address" type="uint16"/>
                <param datatype="uint16" name="appkey_index" type="uint16"/>
                <param datatype="uint32" name="transition_ms" type="uint32"/>
                <param datatype="uint16" name="delay_ms" type="uint16"/>
                <param datatype="uint16" name="flags" type="uint16"/>
                <param datatype="uint8" name="type" type="uint8"/>
                <param datatype="uint8array" name="parameters" type="uint8array"/>
            </params>
        </event>
        <event index="1" name="state_changed">
            <params>
                <param datatype="uint16" name="elem_index" type="uint16"/>
                <param datatype="uint16" name="model_id" type="uint16"/>
                <param datatype="uint32" name="remaining_ms" type="uint32"/>
                <param datatype="uint8" name="type" type="uint8"/>
                <param datatype="uint8array" name="parameters" type="uint8array"/>
            </params>
        </event>
        <event index="2" name="state_recall">
            <params>
                <param datatype="uint16" name="elem_index" type="uint16"/>
                <param datatype="uint16" name="model_id" type="uint16"/>
                <param datatype="uint32" name="transition_time_ms" type="uint32"/>
                <param datatype="uint8" name="type" type="uint8"/>
                <param datatype="uint8array" name="parameters" type="uint8array"/>
            </params>
        </event>
    </class>
    <class index="34" name="test">
        <command index="0" name="get_nettx" >
            <params/>
            <returns>
                <param datatype="errorcode" name="result" type="uint16"/>
                <param datatype="uint8" name="count" type="uint8"/>
                <param datatype="uint8" name="interval" type="uint8"/>
            </returns>
        </command>
        <command index="1" name="set_nettx" >
            <params>
                <param datatype="uint8" name="count" type="uint8"/>
                <param datatype="uint8" name="interval" type="uint8"/>
            </params>
            <returns>
                <param datatype="errorcode" name="result" type="uint16"/>
            </returns>
        </command>
        <command index="2" name="get_relay" >
            <params/>
            <returns>
                <param datatype="errorcode" name="result" type="uint16"/>
                <param datatype="uint8" name="enabled" type="uint8"/>
                <param datatype="uint8" name="count" type="uint8"/>
                <param datatype="uint8" name="interval" type="uint8"/>
            </returns>
        </command>
        <command index="3" name="set_relay" >
            <params>
                <param datatype="uint8" name="enabled" type="uint8"/>
                <param datatype="uint8" name="count" type="uint8"/>
                <param datatype="uint8" name="interval" type="uint8"/>
            </params>
            <returns>
                <param datatype="errorcode" name="result" type="uint16"/>
            </returns>
        </command>
        <command index="4" name="set_adv_scan_params" >
            <params>
                <param datatype="uint16" name="adv_interval_min" type="uint16"/>
                <param datatype="uint16" name="adv_interval_max" type="uint16"/>
                <param datatype="uint8" name="adv_repeat_packets" type="uint8"/>
                <param datatype="uint8" name="adv_use_random_address" type="uint8"/>
                <param datatype="uint8" name="adv_channel_map" type="uint8"/>
                <param datatype="uint16" name="scan_interval" type="uint16"/>
                <param datatype="uint16" name="scan_window" type="uint16"/>
            </params>
            <returns>
                <param datatype="errorcode" name="result" type="uint16"/>
            </returns>
        </command>
        <command index="5" name="set_ivupdate_test_mode" >
            <params>
                <param datatype="uint8" name="mode" type="uint8"/>
            </params>
            <returns>
                <param datatype="errorcode" name="result" type="uint16"/>
            </returns>
        </command>
        <command index="6" name="get_ivupdate_test_mode" >
            <params/>
            <returns>
                <param datatype="errorcode" name="result" type="uint16"/>
                <param datatype="uint8" name="mode" type="uint8"/>
            </returns>
        </command>
        <command index="7" name="set_segment_send_delay" >
            <params>
                <param datatype="uint8" name="delay" type="uint8"/>
            </params>
            <returns>
                <param datatype="errorcode" name="result" type="uint16"/>
            </returns>
        </command>
        <command index="8" name="set_ivupdate_state" >
            <params>
                <param datatype="uint8" name="state" type="uint8"/>
            </params>
            <returns>
                <param datatype="errorcode" name="result" type="uint16"/>
            </returns>
        </command>
        <command index="9" name="send_beacons" >
            <params/>
            <returns>
                <param datatype="errorcode" name="result" type="uint16"/>
            </returns>
        </command>
        <command index="10" name="bind_local_model_app" >
            <params>
                <param datatype="uint16" name="elem_index" type="uint16"/>
                <param datatype="uint16" name="appkey_index" type="uint16"/>
                <param datatype="uint16" name="vendor_id" type="uint16"/>
                <param datatype="uint16" name="model_id" type="uint16"/>
            </params>
            <returns>
                <param datatype="errorcode" name="result" type="uint16"/>
            </returns>
        </command>
        <command index="11" name="unbind_local_model_app" >
            <params>
                <param datatype="uint16" name="elem_index" type="uint16"/>
                <param datatype="uint16" name="appkey_index" type="uint16"/>
                <param datatype="uint16" name="vendor_id" type="uint16"/>
                <param datatype="uint16" name="model_id" type="uint16"/>
            </params>
            <returns>
                <param datatype="errorcode" name="result" type="uint16"/>
            </returns>
        </command>
        <command index="12" name="add_local_model_sub" >
            <params>
                <param datatype="uint16" name="elem_index" type="uint16"/>
                <param datatype="uint16" name="vendor_id" type="uint16"/>
                <param datatype="uint16" name="model_id" type="uint16"/>
                <param datatype="uint16" name="sub_address" type="uint16"/>
            </params>
            <returns>
                <param datatype="errorcode" name="result" type="uint16"/>
            </returns>
        </command>
        <command index="13" name="remove_local_model_sub" >
            <params>
                <param datatype="uint16" name="elem_index" type="uint16"/>
                <param datatype="uint16" name="vendor_id" type="uint16"/>
                <param datatype="uint16" name="model_id" type="uint16"/>
                <param datatype="uint16" name="sub_address" type="uint16"/>
            </params>
            <returns>
                <param datatype="errorcode" name="result" type="uint16"/>
            </returns>
        </command>
        <command index="14" name="add_local_model_sub_va" >
            <params>
                <param datatype="uint16" name="elem_index" type="uint16"/>
                <param datatype="uint16" name="vendor_id" type="uint16"/>
                <param datatype="uint16" name="model_id" type="uint16"/>
                <param datatype="uint8array" name="sub_address" type="uint8array"/>
            </params>
            <returns>
                <param datatype="errorcode" name="result" type="uint16"/>
            </returns>
        </command>
        <command index="15" name="remove_local_model_sub_va" >
            <params>
                <param datatype="uint16" name="elem_index" type="uint16"/>
                <param datatype="uint16" name="vendor_id" type="uint16"/>
                <param datatype="uint16" name="model_id" type="uint16"/>
                <param datatype="uint8array" name="sub_address" type="uint8array"/>
            </params>
            <returns>
                <param datatype="errorcode" name="result" type="uint16"/>
            </returns>
        </command>
        <command index="16" name="get_local_model_sub" >
            <params>
                <param datatype="uint16" name="elem_index" type="uint16"/>
                <param datatype="uint16" name="vendor_id" type="uint16"/>
                <param datatype="uint16" name="model_id" type="uint16"/>
            </params>
            <returns>
                <param datatype="errorcode" name="result" type="uint16"/>
                <param datatype="uint8array" name="addresses" type="uint8array"/>
            </returns>
        </command>
        <command index="17" name="set_local_model_pub" >
            <params>
                <param datatype="uint16" name="elem_index" type="uint16"/>
                <param datatype="uint16" name="appkey_index" type="uint16"/>
                <param datatype="uint16" name="vendor_id" type="uint16"/>
                <param datatype="uint16" name="model_id" type="uint16"/>
                <param datatype="uint16" name="pub_address" type="uint16"/>
                <param datatype="uint8" name="ttl" type="uint8"/>
                <param datatype="uint8" name="period" type="uint8"/>
                <param datatype="uint8" name="retrans" type="uint8"/>
                <param datatype="uint8" name="credentials" type="uint8"/>
            </params>
            <returns>
                <param datatype="errorcode" name="result" type="uint16"/>
            </returns>
        </command>
        <command index="18" name="set_local_model_pub_va" >
            <params>
                <param datatype="uint16" name="elem_index" type="uint16"/>
                <param datatype="uint16" name="appkey_index" type="uint16"/>
                <param datatype="uint16" name="vendor_id" type="uint16"/>
                <param datatype="uint16" name="model_id" type="uint16"/>
                <param datatype="uint8" name="ttl" type="uint8"/>
                <param datatype="uint8" name="period" type="uint8"/>
                <param datatype="uint8" name="retrans" type="uint8"/>
                <param datatype="uint8" name="credentials" type="uint8"/>
                <param datatype="uint8array" name="pub_address" type="uint8array"/>
            </params>
            <returns>
                <param datatype="errorcode" name="result" type="uint16"/>
            </returns>
        </command>
        <command index="19" name="get_local_model_pub" >
            <params>
                <param datatype="uint16" name="elem_index" type="uint16"/>
                <param datatype="uint16" name="vendor_id" type="uint16"/>
                <param datatype="uint16" name="model_id" type="uint16"/>
            </params>
            <returns>
                <param datatype="errorcode" name="result" type="uint16"/>
                <param datatype="uint16" name="appkey_index" type="uint16"/>
                <param datatype="uint16" name="pub_address" type="uint16"/>
                <param datatype="uint8" name="ttl" type="uint8"/>
                <param datatype="uint8" name="period" type="uint8"/>
                <param datatype="uint8" name="retrans" type="uint8"/>
                <param datatype="uint8" name="credentials" type="uint8"/>
            </returns>
        </command>
        <command index="20" name="set_local_heartbeat_subscription" >
            <params>
                <param datatype="uint16" name="subscription_source" type="uint16"/>
                <param datatype="uint16" name="subscription_destination" type="uint16"/>
                <param datatype="uint8" name="period_log" type="uint8"/>
            </params>
            <returns>
                <param datatype="errorcode" name="result" type="uint16"/>
            </returns>
        </command>
        <command index="21" name="get_local_heartbeat_subscription" >
            <params/>
            <returns>
                <param datatype="errorcode" name="result" type="uint16"/>
                <param datatype="uint16" name="count" type="uint16"/>
                <param datatype="uint8" name="hop_min" type="uint8"/>
                <param datatype="uint8" name="hop_max" type="uint8"/>
            </returns>
        </command>
        <command index="22" name="get_local_heartbeat_publication" >
            <params/>
            <returns>
                <param datatype="errorcode" name="result" type="uint16"/>
                <param datatype="uint16" name="publication_address" type="uint16"/>
                <param datatype="uint8" name="count" type="uint8"/>
                <param datatype="uint8" name="period_log" type="uint8"/>
                <param datatype="uint8" name="ttl" type="uint8"/>
                <param datatype="uint16" name="features" type="uint16"/>
                <param datatype="uint16" name="publication_netkey_index" type="uint16"/>
            </returns>
        </command>
        <command index="23" name="set_local_heartbeat_publication" >
            <params>
                <param datatype="uint16" name="publication_address" type="uint16"/>
                <param datatype="uint8" name="count_log" type="uint8"/>
                <param datatype="uint8" name="period_log" type="uint8"/>
                <param datatype="uint8" name="ttl" type="uint8"/>
                <param datatype="uint16" name="features" type="uint16"/>
                <param datatype="uint16" name="publication_netkey_index" type="uint16"/>
            </params>
            <returns>
                <param datatype="errorcode" name="result" type="uint16"/>
            </returns>
        </command>
        <command index="26" name="add_local_key" >
            <params>
                <param datatype="uint8" name="key_type" type="uint8"/>
                <param datatype="aes_key_128" name="key" type="aes_key_128"/>
                <param datatype="uint16" name="key_index" type="uint16"/>
                <param datatype="uint16" name="netkey_index" type="uint16"/>
            </params>
            <returns>
                <param datatype="errorcode" name="result" type="uint16"/>
            </returns>
        </command>
        <command index="27" name="remove_local_key" >
            <params>
                <param datatype="uint8" name="key_type" type="uint8"/>
                <param datatype="uint16" name="key_index" type="uint16"/>
            </params>
            <returns>
                <param datatype="errorcode" name="result" type="uint16"/>
            </returns>
        </command>
        <command index="28" name="update_local_key" >
            <params>
                <param datatype="uint8" name="key_type" type="uint8"/>
                <param datatype="aes_key_128" name="key" type="aes_key_128"/>
                <param datatype="uint16" name="key_index" type="uint16"/>
            </params>
            <returns>
                <param datatype="errorcode" name="result" type="uint16"/>
            </returns>
        </command>
        <command index="29" name="set_sar_config" >
            <params>
                <param datatype="uint32" name="incomplete_timer_ms" type="uint32"/>
                <param datatype="uint32" name="pending_ack_base_ms" type="uint32"/>
                <param datatype="uint32" name="pending_ack_mul_ms" type="uint32"/>
                <param datatype="uint32" name="wait_for_ack_base_ms" type="uint32"/>
                <param datatype="uint32" name="wait_for_ack_mul_ms" type="uint32"/>
                <param datatype="uint8" name="max_send_rounds" type="uint8"/>
            </params>
            <returns>
                <param datatype="errorcode" name="result" type="uint16"/>
            </returns>
        </command>
        <command index="31" name="set_adv_bearer_state" >
            <params>
                <param datatype="uint8" name="state" type="uint8"/>
            </params>
            <returns>
                <param datatype="errorcode" name="result" type="uint16"/>
            </returns>
        </command>
        <command index="35" name="prov_get_device_key" >
            <params>
                <param datatype="uint16" name="address" type="uint16"/>
            </params>
            <returns>
                <param datatype="errorcode" name="result" type="uint16"/>
                <param datatype="aes_key_128" name="device_key" type="aes_key_128"/>
            </returns>
        </command>
        <command index="36" name="prov_prepare_key_refresh" >
            <params>
                <param datatype="aes_key_128" name="net_key" type="aes_key_128"/>
                <param datatype="uint8array" name="app_keys" type="uint8array"/>
            </params>
            <returns>
                <param datatype="errorcode" name="result" type="uint16"/>
            </returns>
        </command>
        <command index="37" name="cancel_segmented_tx" >
            <params>
                <param datatype="uint16" name="src_addr" type="uint16"/>
                <param datatype="uint16" name="dst_addr" type="uint16"/>
            </params>
            <returns>
                <param datatype="errorcode" name="result" type="uint16"/>
            </returns>
        </command>
        <command index="38" name="set_iv_index" >
            <params>
                <param datatype="uint32" name="iv_index" type="uint32"/>
            </params>
            <returns>
                <param datatype="errorcode" name="result" type="uint16"/>
            </returns>
        </command>
        <command index="39" name="set_element_seqnum" >
            <params>
                <param datatype="uint16" name="elem_index" type="uint16"/>
                <param datatype="uint32" name="seqnum" type="uint32"/>
            </params>
            <returns>
                <param datatype="errorcode" name="result" type="uint16"/>
            </returns>
        </command>
        <command index="40" name="set_model_option" >
            <params>
                <param datatype="uint16" name="elem_index" type="uint16"/>
                <param datatype="uint16" name="vendor_id" type="uint16"/>
                <param datatype="uint16" name="model_id" type="uint16"/>
                <param datatype="uint8" name="option" type="uint8"/>
                <param datatype="uint32" name="value" type="uint32"/>
            </params>
            <returns>
                <param datatype="errorcode" name="result" type="uint16"/>
            </returns>
        </command>
        <command index="41" name="get_local_model_app_bindings" >
            <params>
                <param datatype="uint16" name="elem_index" type="uint16"/>
                <param datatype="uint16" name="vendor_id" type="uint16"/>
                <param datatype="uint16" name="model_id" type="uint16"/>
            </params>
            <returns>
                <param datatype="errorcode" name="result" type="uint16"/>
                <param datatype="uint8array" name="appkeys" type="uint8array"/>
            </returns>
        </command>
        <command index="42" name="get_replay_protection_list_entry" >
            <params>
                <param datatype="uint16" name="address" type="uint16"/>
            </params>
            <returns>
                <param datatype="errorcode" name="result" type="uint16"/>
                <param datatype="uint32" name="seq" type="uint32"/>
                <param datatype="uint32" name="seq_ivindex" type="uint32"/>
            </returns>
        </command>
        <command index="43" name="clear_replay_protection_list_entry" >
            <params>
                <param datatype="uint16" name="address" type="uint16"/>
            </params>
            <returns>
                <param datatype="errorcode" name="result" type="uint16"/>
            </returns>
        </command>
        <command index="44" name="set_replay_protection_list_diagnostics" >
            <params>
                <param datatype="uint8" name="enable" type="uint8"/>
            </params>
            <returns>
                <param datatype="errorcode" name="result" type="uint16"/>
            </returns>
        </command>
        <command index="45" name="get_model_option" >
            <params>
                <param datatype="uint16" name="elem_index" type="uint16"/>
                <param datatype="uint16" name="vendor_id" type="uint16"/>
                <param datatype="uint16" name="model_id" type="uint16"/>
                <param datatype="uint8" name="option" type="uint8"/>
            </params>
            <returns>
                <param datatype="errorcode" name="result" type="uint16"/>
                <param datatype="uint32" name="value" type="uint32"/>
            </returns>
        </command>
        <command index="46" name="get_default_ttl" >
            <params/>
            <returns>
                <param datatype="errorcode" name="result" type="uint16"/>
                <param datatype="uint8" name="value" type="uint8"/>
            </returns>
        </command>
        <command index="47" name="set_default_ttl" >
            <params>
                <param datatype="uint8" name="set_value" type="uint8"/>
            </params>
            <returns>
                <param datatype="errorcode" name="result" type="uint16"/>
                <param datatype="uint8" name="value" type="uint8"/>
            </returns>
        </command>
        <command index="48" name="get_gatt_proxy" >
            <params/>
            <returns>
                <param datatype="errorcode" name="result" type="uint16"/>
                <param datatype="uint8" name="value" type="uint8"/>
            </returns>
        </command>
        <command index="49" name="set_gatt_proxy" >
            <params>
                <param datatype="uint8" name="set_value" type="uint8"/>
            </params>
            <returns>
                <param datatype="errorcode" name="result" type="uint16"/>
                <param datatype="uint8" name="value" type="uint8"/>
            </returns>
        </command>
        <command index="50" name="get_identity" >
            <params>
                <param datatype="uint16" name="get_netkey_index" type="uint16"/>
            </params>
            <returns>
                <param datatype="errorcode" name="result" type="uint16"/>
                <param datatype="uint16" name="netkey_index" type="uint16"/>
                <param datatype="uint8" name="value" type="uint8"/>
            </returns>
        </command>
        <command index="51" name="set_identity" >
            <params>
                <param datatype="uint16" name="set_netkey_index" type="uint16"/>
                <param datatype="uint8" name="set_value" type="uint8"/>
            </params>
            <returns>
                <param datatype="errorcode" name="result" type="uint16"/>
                <param datatype="uint16" name="netkey_index" type="uint16"/>
                <param datatype="uint8" name="value" type="uint8"/>
            </returns>
        </command>
        <command index="52" name="get_friend" >
            <params/>
            <returns>
                <param datatype="errorcode" name="result" type="uint16"/>
                <param datatype="uint8" name="value" type="uint8"/>
            </returns>
        </command>
        <command index="53" name="set_friend" >
            <params>
                <param datatype="uint8" name="set_value" type="uint8"/>
            </params>
            <returns>
                <param datatype="errorcode" name="result" type="uint16"/>
                <param datatype="uint8" name="value" type="uint8"/>
            </returns>
        </command>
        <command index="54" name="get_beacon" >
            <params/>
            <returns>
                <param datatype="errorcode" name="result" type="uint16"/>
                <param datatype="uint8" name="value" type="uint8"/>
            </returns>
        </command>
        <command index="55" name="set_beacon" >
            <params>
                <param datatype="uint8" name="set_value" type="uint8"/>
            </params>
            <returns>
                <param datatype="errorcode" name="result" type="uint16"/>
                <param datatype="uint8" name="value" type="uint8"/>
            </returns>
        </command>
        <command index="56" name="get_private_identity" >
            <params>
                <param datatype="uint16" name="get_netkey_index" type="uint16"/>
            </params>
            <returns>
                <param datatype="errorcode" name="result" type="uint16"/>
                <param datatype="uint16" name="netkey_index" type="uint16"/>
                <param datatype="uint8" name="value" type="uint8"/>
            </returns>
        </command>
        <command index="57" name="set_private_identity" >
            <params>
                <param datatype="uint16" name="set_netkey_index" type="uint16"/>
                <param datatype="uint8" name="set_value" type="uint8"/>
            </params>
            <returns>
                <param datatype="errorcode" name="result" type="uint16"/>
                <param datatype="uint16" name="netkey_index" type="uint16"/>
                <param datatype="uint8" name="value" type="uint8"/>
            </returns>
        </command>
        <command index="58" name="set_adv_provisioning_bearer_timing" >
            <params>
                <param datatype="uint16" name="pbadv_interval_ms" type="uint16"/>
                <param datatype="uint16" name="pbadv_variation_ms" type="uint16"/>
            </params>
            <returns>
                <param datatype="errorcode" name="result" type="uint16"/>
            </returns>
        </command>
        <command index="59" name="update_keyrefresh_phase" >
            <params>
                <param datatype="uint16" name="network_key_index" type="uint16"/>
            </params>
            <returns>
                <param datatype="errorcode" name="result" type="uint16"/>
                <param datatype="uint8" name="phase" type="uint8"/>
            </returns>
        </command>
        <command index="60" name="send_private_beacons" >
            <params/>
            <returns>
                <param datatype="errorcode" name="result" type="uint16"/>
            </returns>
        </command>
        <command index="61" name="set_adv_params" >
            <params>
                <param datatype="uint16" name="adv_interval_min" type="uint16"/>
                <param datatype="uint16" name="adv_interval_max" type="uint16"/>
                <param datatype="uint8" name="adv_repeat_packets" type="uint8"/>
                <param datatype="uint8" name="adv_channel_map" type="uint8"/>
            </params>
            <returns>
                <param datatype="errorcode" name="result" type="uint16"/>
            </returns>
        </command>
        <command index="62" name="set_scan_params" >
            <params>
                <param datatype="uint16" name="scan_interval" type="uint16"/>
                <param datatype="uint16" name="scan_window" type="uint16"/>
            </params>
            <returns>
                <param datatype="errorcode" name="result" type="uint16"/>
            </returns>
        </command>
        <command index="63" name="adv_use_random_address" >
            <params>
                <param datatype="uint8" name="address_type" type="uint8"/>
            </params>
            <returns>
                <param datatype="errorcode" name="result" type="uint16"/>
            </returns>
        </command>
        <event index="0" name="local_heartbeat_subscription_complete">
            <params>
                <param datatype="uint16" name="count" type="uint16"/>
                <param datatype="uint8" name="hop_min" type="uint8"/>
                <param datatype="uint8" name="hop_max" type="uint8"/>
            </params>
        </event>
        <event index="1" name="replay_protection_list_entry_set">
            <params>
                <param datatype="uint16" name="address" type="uint16"/>
                <param datatype="uint8" name="cancel" type="uint8"/>
            </params>
        </event>
        <event index="2" name="replay_protection_list_entry_cleared">
            <params>
                <param datatype="uint16" name="address" type="uint16"/>
            </params>
        </event>
        <event index="3" name="replay_protection_list_saved">
            <params>
                <param datatype="errorcode" name="result" type="uint16"/>
                <param datatype="uint16" name="saved_count" type="uint16"/>
                <param datatype="uint16" name="total_count" type="uint16"/>
            </params>
        </event>
        <event index="4" name="replay_protection_list_full">
            <params/>
        </event>
        <enums name="key_type">
            <enum name="key_type_net" value="0x0"/>
            <enum name="key_type_app" value="0x1"/>
        </enums>
    </class>
    <class index="35" name="lpn">
        <command index="0" name="init" >
            <params/>
            <returns>
                <param datatype="errorcode" name="result" type="uint16"/>
            </returns>
        </command>
        <command index="1" name="deinit" >
            <params/>
            <returns>
                <param datatype="errorcode" name="result" type="uint16"/>
            </returns>
        </command>
        <command index="3" name="establish_friendship" >
            <params>
                <param datatype="uint16" name="netkey_index" type="uint16"/>
            </params>
            <returns>
                <param datatype="errorcode" name="result" type="uint16"/>
            </returns>
        </command>
        <command index="4" name="poll" >
            <params>
                <param datatype="uint16" name="netkey_index" type="uint16"/>
            </params>
            <returns>
                <param datatype="errorcode" name="result" type="uint16"/>
            </returns>
        </command>
        <command index="5" name="terminate_friendship" >
            <params>
                <param datatype="uint16" name="netkey_index" type="uint16"/>
            </params>
            <returns>
                <param datatype="errorcode" name="result" type="uint16"/>
            </returns>
        </command>
        <command index="6" name="config" >
            <params>
                <param datatype="uint8" name="setting_id" type="uint8"/>
                <param datatype="uint32" name="value" type="uint32"/>
            </params>
            <returns>
                <param datatype="errorcode" name="result" type="uint16"/>
            </returns>
        </command>
        <event index="0" name="friendship_established">
            <params>
                <param datatype="uint16" name="netkey_index" type="uint16"/>
                <param datatype="uint16" name="friend_address" type="uint16"/>
            </params>
        </event>
        <event index="1" name="friendship_failed">
            <params>
                <param datatype="uint16" name="netkey_index" type="uint16"/>
                <param datatype="errorcode" name="reason" type="uint16"/>
            </params>
        </event>
        <event index="2" name="friendship_terminated">
            <params>
                <param datatype="uint16" name="netkey_index" type="uint16"/>
                <param datatype="errorcode" name="reason" type="uint16"/>
            </params>
        </event>
        <enums name="settings">
            <enum name="queue_length" value="0x0"/>
            <enum name="poll_timeout" value="0x1"/>
            <enum name="receive_delay" value="0x2"/>
            <enum name="request_retries" value="0x3"/>
            <enum name="retry_interval" value="0x4"/>
            <enum name="clock_accuracy" value="0x5"/>
        </enums>
    </class>
    <class index="36" name="friend">
        <command index="0" name="init" >
            <params/>
            <returns>
                <param datatype="errorcode" name="result" type="uint16"/>
            </returns>
        </command>
        <command index="1" name="deinit" >
            <params/>
            <returns>
                <param datatype="errorcode" name="result" type="uint16"/>
            </returns>
        </command>
        <event index="0" name="friendship_established">
            <params>
                <param datatype="uint16" name="netkey_index" type="uint16"/>
                <param datatype="uint16" name="lpn_address" type="uint16"/>
            </params>
        </event>
        <event index="1" name="friendship_terminated">
            <params>
                <param datatype="uint16" name="netkey_index" type="uint16"/>
                <param datatype="uint16" name="lpn_address" type="uint16"/>
                <param datatype="errorcode" name="reason" type="uint16"/>
            </params>
        </event>
    </class>
    <class index="37" name="proxy_client">
    </class>
    <class index="38" name="proxy_server">
    </class>
    <class index="39" name="config_client">
        <command index="0" name="cancel_request" >
            <params>
                <param datatype="uint32" name="handle" type="uint32"/>
            </params>
            <returns>
                <param datatype="errorcode" name="result" type="uint16"/>
            </returns>
        </command>
        <command index="1" name="get_request_status" >
            <params>
                <param datatype="uint32" name="handle" type="uint32"/>
            </params>
            <returns>
                <param datatype="errorcode" name="result" type="uint16"/>
                <param datatype="uint16" name="server_address" type="uint16"/>
                <param datatype="uint16" name="opcode" type="uint16"/>
                <param datatype="uint32" name="age_ms" type="uint32"/>
                <param datatype="uint32" name="remaining_ms" type="uint32"/>
                <param datatype="uint8" name="friend_acked" type="uint8"/>
            </returns>
        </command>
        <command index="46" name="get_default_timeout" >
            <params/>
            <returns>
                <param datatype="errorcode" name="result" type="uint16"/>
                <param datatype="uint32" name="timeout_ms" type="uint32"/>
                <param datatype="uint32" name="lpn_timeout_ms" type="uint32"/>
            </returns>
        </command>
        <command index="47" name="set_default_timeout" >
            <params>
                <param datatype="uint32" name="timeout_ms" type="uint32"/>
                <param datatype="uint32" name="lpn_timeout_ms" type="uint32"/>
            </params>
            <returns>
                <param datatype="errorcode" name="result" type="uint16"/>
            </returns>
        </command>
        <command index="2" name="add_netkey" >
            <params>
                <param datatype="uint16" name="enc_netkey_index" type="uint16"/>
                <param datatype="uint16" name="server_address" type="uint16"/>
                <param datatype="uint16" name="netkey_index" type="uint16"/>
            </params>
            <returns>
                <param datatype="errorcode" name="result" type="uint16"/>
                <param datatype="uint32" name="handle" type="uint32"/>
            </returns>
        </command>
        <command index="3" name="remove_netkey" >
            <params>
                <param datatype="uint16" name="enc_netkey_index" type="uint16"/>
                <param datatype="uint16" name="server_address" type="uint16"/>
                <param datatype="uint16" name="netkey_index" type="uint16"/>
            </params>
            <returns>
                <param datatype="errorcode" name="result" type="uint16"/>
                <param datatype="uint32" name="handle" type="uint32"/>
            </returns>
        </command>
        <command index="4" name="list_netkeys" >
            <params>
                <param datatype="uint16" name="enc_netkey_index" type="uint16"/>
                <param datatype="uint16" name="server_address" type="uint16"/>
            </params>
            <returns>
                <param datatype="errorcode" name="result" type="uint16"/>
                <param datatype="uint32" name="handle" type="uint32"/>
            </returns>
        </command>
        <command index="5" name="add_appkey" >
            <params>
                <param datatype="uint16" name="enc_netkey_index" type="uint16"/>
                <param datatype="uint16" name="server_address" type="uint16"/>
                <param datatype="uint16" name="appkey_index" type="uint16"/>
                <param datatype="uint16" name="netkey_index" type="uint16"/>
            </params>
            <returns>
                <param datatype="errorcode" name="result" type="uint16"/>
                <param datatype="uint32" name="handle" type="uint32"/>
            </returns>
        </command>
        <command index="6" name="remove_appkey" >
            <params>
                <param datatype="uint16" name="enc_netkey_index" type="uint16"/>
                <param datatype="uint16" name="server_address" type="uint16"/>
                <param datatype="uint16" name="appkey_index" type="uint16"/>
                <param datatype="uint16" name="netkey_index" type="uint16"/>
            </params>
            <returns>
                <param datatype="errorcode" name="result" type="uint16"/>
                <param datatype="uint32" name="handle" type="uint32"/>
            </returns>
        </command>
        <command index="7" name="list_appkeys" >
            <params>
                <param datatype="uint16" name="enc_netkey_index" type="uint16"/>
                <param datatype="uint16" name="server_address" type="uint16"/>
                <param datatype="uint16" name="netkey_index" type="uint16"/>
            </params>
            <returns>
                <param datatype="errorcode" name="result" type="uint16"/>
                <param datatype="uint32" name="handle" type="uint32"/>
            </returns>
        </command>
        <command index="8" name="bind_model" >
            <params>
                <param datatype="uint16" name="enc_netkey_index" type="uint16"/>
                <param datatype="uint16" name="server_address" type="uint16"/>
                <param datatype="uint8" name="elem_index" type="uint8"/>
                <param datatype="uint16" name="vendor_id" type="uint16"/>
                <param datatype="uint16" name="model_id" type="uint16"/>
                <param datatype="uint16" name="appkey_index" type="uint16"/>
            </params>
            <returns>
                <param datatype="errorcode" name="result" type="uint16"/>
                <param datatype="uint32" name="handle" type="uint32"/>
            </returns>
        </command>
        <command index="9" name="unbind_model" >
            <params>
                <param datatype="uint16" name="enc_netkey_index" type="uint16"/>
                <param datatype="uint16" name="server_address" type="uint16"/>
                <param datatype="uint8" name="elem_index" type="uint8"/>
                <param datatype="uint16" name="vendor_id" type="uint16"/>
                <param datatype="uint16" name="model_id" type="uint16"/>
                <param datatype="uint16" name="appkey_index" type="uint16"/>
            </params>
            <returns>
                <param datatype="errorcode" name="result" type="uint16"/>
                <param datatype="uint32" name="handle" type="uint32"/>
            </returns>
        </command>
        <command index="10" name="list_bindings" >
            <params>
                <param datatype="uint16" name="enc_netkey_index" type="uint16"/>
                <param datatype="uint16" name="server_address" type="uint16"/>
                <param datatype="uint8" name="elem_index" type="uint8"/>
                <param datatype="uint16" name="vendor_id" type="uint16"/>
                <param datatype="uint16" name="model_id" type="uint16"/>
            </params>
            <returns>
                <param datatype="errorcode" name="result" type="uint16"/>
                <param datatype="uint32" name="handle" type="uint32"/>
            </returns>
        </command>
        <command index="11" name="get_model_pub" >
            <params>
                <param datatype="uint16" name="enc_netkey_index" type="uint16"/>
                <param datatype="uint16" name="server_address" type="uint16"/>
                <param datatype="uint8" name="elem_index" type="uint8"/>
                <param datatype="uint16" name="vendor_id" type="uint16"/>
                <param datatype="uint16" name="model_id" type="uint16"/>
            </params>
            <returns>
                <param datatype="errorcode" name="result" type="uint16"/>
                <param datatype="uint32" name="handle" type="uint32"/>
            </returns>
        </command>
        <command index="12" name="set_model_pub" >
            <params>
                <param datatype="uint16" name="enc_netkey_index" type="uint16"/>
                <param datatype="uint16" name="server_address" type="uint16"/>
                <param datatype="uint8" name="elem_index" type="uint8"/>
                <param datatype="uint16" name="vendor_id" type="uint16"/>
                <param datatype="uint16" name="model_id" type="uint16"/>
                <param datatype="uint16" name="address" type="uint16"/>
                <param datatype="uint16" name="appkey_index" type="uint16"/>
                <param datatype="uint8" name="credentials" type="uint8"/>
                <param datatype="uint8" name="ttl" type="uint8"/>
                <param datatype="uint32" name="period_ms" type="uint32"/>
                <param datatype="uint8" name="retransmit_count" type="uint8"/>
                <param datatype="uint16" name="retransmit_interval_ms" type="uint16"/>
            </params>
            <returns>
                <param datatype="errorcode" name="result" type="uint16"/>
                <param datatype="uint32" name="handle" type="uint32"/>
            </returns>
        </command>
        <command index="13" name="set_model_pub_va" >
            <params>
                <param datatype="uint16" name="enc_netkey_index" type="uint16"/>
                <param datatype="uint16" name="server_address" type="uint16"/>
                <param datatype="uint8" name="elem_index" type="uint8"/>
                <param datatype="uint16" name="vendor_id" type="uint16"/>
                <param datatype="uint16" name="model_id" type="uint16"/>
                <param datatype="uuid_128" name="address" type="uuid_128"/>
                <param datatype="uint16" name="appkey_index" type="uint16"/>
                <param datatype="uint8" name="credentials" type="uint8"/>
                <param datatype="uint8" name="ttl" type="uint8"/>
                <param datatype="uint32" name="period_ms" type="uint32"/>
                <param datatype="uint8" name="retransmit_count" type="uint8"/>
                <param datatype="uint16" name="retransmit_interval_ms" type="uint16"/>
            </params>
            <returns>
                <param datatype="errorcode" name="result" type="uint16"/>
                <param datatype="uint32" name="handle" type="uint32"/>
            </returns>
        </command>
        <command index="14" name="add_model_sub" >
            <params>
                <param datatype="uint16" name="enc_netkey_index" type="uint16"/>
                <param datatype="uint16" name="server_address" type="uint16"/>
                <param datatype="uint8" name="elem_index" type="uint8"/>
                <param datatype="uint16" name="vendor_id" type="uint16"/>
                <param datatype="uint16" name="model_id" type="uint16"/>
                <param datatype="uint16" name="sub_address" type="uint16"/>
            </params>
            <returns>
                <param datatype="errorcode" name="result" type="uint16"/>
                <param datatype="uint32" name="handle" type="uint32"/>
            </returns>
        </command>
        <command index="15" name="add_model_sub_va" >
            <params>
                <param datatype="uint16" name="enc_netkey_index" type="uint16"/>
                <param datatype="uint16" name="server_address" type="uint16"/>
                <param datatype="uint8" name="elem_index" type="uint8"/>
                <param datatype="uint16" name="vendor_id" type="uint16"/>
                <param datatype="uint16" name="model_id" type="uint16"/>
                <param datatype="uuid_128" name="sub_address" type="uuid_128"/>
            </params>
            <returns>
                <param datatype="errorcode" name="result" type="uint16"/>
                <param datatype="uint32" name="handle" type="uint32"/>
            </returns>
        </command>
        <command index="16" name="remove_model_sub" >
            <params>
                <param datatype="uint16" name="enc_netkey_index" type="uint16"/>
                <param datatype="uint16" name="server_address" type="uint16"/>
                <param datatype="uint8" name="elem_index" type="uint8"/>
                <param datatype="uint16" name="vendor_id" type="uint16"/>
                <param datatype="uint16" name="model_id" type="uint16"/>
                <param datatype="uint16" name="sub_address" type="uint16"/>
            </params>
            <returns>
                <param datatype="errorcode" name="result" type="uint16"/>
                <param datatype="uint32" name="handle" type="uint32"/>
            </returns>
        </command>
        <command index="17" name="remove_model_sub_va" >
            <params>
                <param datatype="uint16" name="enc_netkey_index" type="uint16"/>
                <param datatype="uint16" name="server_address" type="uint16"/>
                <param datatype="uint8" name="elem_index" type="uint8"/>
                <param datatype="uint16" name="vendor_id" type="uint16"/>
                <param datatype="uint16" name="model_id" type="uint16"/>
                <param datatype="uuid_128" name="sub_address" type="uuid_128"/>
            </params>
            <returns>
                <param datatype="errorcode" name="result" type="uint16"/>
                <param datatype="uint32" name="handle" type="uint32"/>
            </returns>
        </command>
        <command index="18" name="set_model_sub" >
            <params>
                <param datatype="uint16" name="enc_netkey_index" type="uint16"/>
                <param datatype="uint16" name="server_address" type="uint16"/>
                <param datatype="uint8" name="elem_index" type="uint8"/>
                <param datatype="uint16" name="vendor_id" type="uint16"/>
                <param datatype="uint16" name="model_id" type="uint16"/>
                <param datatype="uint16" name="sub_address" type="uint16"/>
            </params>
            <returns>
                <param datatype="errorcode" name="result" type="uint16"/>
                <param datatype="uint32" name="handle" type="uint32"/>
            </returns>
        </command>
        <command index="19" name="set_model_sub_va" >
            <params>
                <param datatype="uint16" name="enc_netkey_index" type="uint16"/>
                <param datatype="uint16" name="server_address" type="uint16"/>
                <param datatype="uint8" name="elem_index" type="uint8"/>
                <param datatype="uint16" name="vendor_id" type="uint16"/>
                <param datatype="uint16" name="model_id" type="uint16"/>
                <param datatype="uuid_128" name="sub_address" type="uuid_128"/>
            </params>
            <returns>
                <param datatype="errorcode" name="result" type="uint16"/>
                <param datatype="uint32" name="handle" type="uint32"/>
            </returns>
        </command>
        <command index="20" name="clear_model_sub" >
            <params>
                <param datatype="uint16" name="enc_netkey_index" type="uint16"/>
                <param datatype="uint16" name="server_address" type="uint16"/>
                <param datatype="uint8" name="elem_index" type="uint8"/>
                <param datatype="uint16" name="vendor_id" type="uint16"/>
                <param datatype="uint16" name="model_id" type="uint16"/>
            </params>
            <returns>
                <param datatype="errorcode" name="result" type="uint16"/>
                <param datatype="uint32" name="handle" type="uint32"/>
            </returns>
        </command>
        <command index="21" name="list_subs" >
            <params>
                <param datatype="uint16" name="enc_netkey_index" type="uint16"/>
                <param datatype="uint16" name="server_address" type="uint16"/>
                <param datatype="uint8" name="elem_index" type="uint8"/>
                <param datatype="uint16" name="vendor_id" type="uint16"/>
                <param datatype="uint16" name="model_id" type="uint16"/>
            </params>
            <returns>
                <param datatype="errorcode" name="result" type="uint16"/>
                <param datatype="uint32" name="handle" type="uint32"/>
            </returns>
        </command>
        <command index="22" name="get_heartbeat_pub" >
            <params>
                <param datatype="uint16" name="enc_netkey_index" type="uint16"/>
                <param datatype="uint16" name="server_address" type="uint16"/>
            </params>
            <returns>
                <param datatype="errorcode" name="result" type="uint16"/>
                <param datatype="uint32" name="handle" type="uint32"/>
            </returns>
        </command>
        <command index="23" name="set_heartbeat_pub" >
            <params>
                <param datatype="uint16" name="enc_netkey_index" type="uint16"/>
                <param datatype="uint16" name="server_address" type="uint16"/>
                <param datatype="uint16" name="destination_address" type="uint16"/>
                <param datatype="uint16" name="netkey_index" type="uint16"/>
                <param datatype="uint8" name="count_log" type="uint8"/>
                <param datatype="uint8" name="period_log" type="uint8"/>
                <param datatype="uint8" name="ttl" type="uint8"/>
                <param datatype="uint16" name="features" type="uint16"/>
            </params>
            <returns>
                <param datatype="errorcode" name="result" type="uint16"/>
                <param datatype="uint32" name="handle" type="uint32"/>
            </returns>
        </command>
        <command index="25" name="get_heartbeat_sub" >
            <params>
                <param datatype="uint16" name="enc_netkey_index" type="uint16"/>
                <param datatype="uint16" name="server_address" type="uint16"/>
            </params>
            <returns>
                <param datatype="errorcode" name="result" type="uint16"/>
                <param datatype="uint32" name="handle" type="uint32"/>
            </returns>
        </command>
        <command index="26" name="set_heartbeat_sub" >
            <params>
                <param datatype="uint16" name="enc_netkey_index" type="uint16"/>
                <param datatype="uint16" name="server_address" type="uint16"/>
                <param datatype="uint16" name="source_address" type="uint16"/>
                <param datatype="uint16" name="destination_address" type="uint16"/>
                <param datatype="uint8" name="period_log" type="uint8"/>
            </params>
            <returns>
                <param datatype="errorcode" name="result" type="uint16"/>
                <param datatype="uint32" name="handle" type="uint32"/>
            </returns>
        </command>
        <command index="27" name="get_beacon" >
            <params>
                <param datatype="uint16" name="enc_netkey_index" type="uint16"/>
                <param datatype="uint16" name="server_address" type="uint16"/>
            </params>
            <returns>
                <param datatype="errorcode" name="result" type="uint16"/>
                <param datatype="uint32" name="handle" type="uint32"/>
            </returns>
        </command>
        <command index="28" name="set_beacon" >
            <params>
                <param datatype="uint16" name="enc_netkey_index" type="uint16"/>
                <param datatype="uint16" name="server_address" type="uint16"/>
                <param datatype="uint8" name="value" type="uint8"/>
            </params>
            <returns>
                <param datatype="errorcode" name="result" type="uint16"/>
                <param datatype="uint32" name="handle" type="uint32"/>
            </returns>
        </command>
        <command index="29" name="get_default_ttl" >
            <params>
                <param datatype="uint16" name="enc_netkey_index" type="uint16"/>
                <param datatype="uint16" name="server_address" type="uint16"/>
            </params>
            <returns>
                <param datatype="errorcode" name="result" type="uint16"/>
                <param datatype="uint32" name="handle" type="uint32"/>
            </returns>
        </command>
        <command index="30" name="set_default_ttl" >
            <params>
                <param datatype="uint16" name="enc_netkey_index" type="uint16"/>
                <param datatype="uint16" name="server_address" type="uint16"/>
                <param datatype="uint8" name="value" type="uint8"/>
            </params>
            <returns>
                <param datatype="errorcode" name="result" type="uint16"/>
                <param datatype="uint32" name="handle" type="uint32"/>
            </returns>
        </command>
        <command index="31" name="get_gatt_proxy" >
            <params>
                <param datatype="uint16" name="enc_netkey_index" type="uint16"/>
                <param datatype="uint16" name="server_address" type="uint16"/>
            </params>
            <returns>
                <param datatype="errorcode" name="result" type="uint16"/>
                <param datatype="uint32" name="handle" type="uint32"/>
            </returns>
        </command>
        <command index="32" name="set_gatt_proxy" >
            <params>
                <param datatype="uint16" name="enc_netkey_index" type="uint16"/>
                <param datatype="uint16" name="server_address" type="uint16"/>
                <param datatype="uint8" name="value" type="uint8"/>
            </params>
            <returns>
                <param datatype="errorcode" name="result" type="uint16"/>
                <param datatype="uint32" name="handle" type="uint32"/>
            </returns>
        </command>
        <command index="33" name="get_relay" >
            <params>
                <param datatype="uint16" name="enc_netkey_index" type="uint16"/>
                <param datatype="uint16" name="server_address" type="uint16"/>
            </params>
            <returns>
                <param datatype="errorcode" name="result" type="uint16"/>
                <param datatype="uint32" name="handle" type="uint32"/>
            </returns>
        </command>
        <command index="34" name="set_relay" >
            <params>
                <param datatype="uint16" name="enc_netkey_index" type="uint16"/>
                <param datatype="uint16" name="server_address" type="uint16"/>
                <param datatype="uint8" name="value" type="uint8"/>
                <param datatype="uint8" name="retransmit_count" type="uint8"/>
                <param datatype="uint16" name="retransmit_interval_ms" type="uint16"/>
            </params>
            <returns>
                <param datatype="errorcode" name="result" type="uint16"/>
                <param datatype="uint32" name="handle" type="uint32"/>
            </returns>
        </command>
        <command index="35" name="get_network_transmit" >
            <params>
                <param datatype="uint16" name="enc_netkey_index" type="uint16"/>
                <param datatype="uint16" name="server_address" type="uint16"/>
            </params>
            <returns>
                <param datatype="errorcode" name="result" type="uint16"/>
                <param datatype="uint32" name="handle" type="uint32"/>
            </returns>
        </command>
        <command index="36" name="set_network_transmit" >
            <params>
                <param datatype="uint16" name="enc_netkey_index" type="uint16"/>
                <param datatype="uint16" name="server_address" type="uint16"/>
                <param datatype="uint8" name="transmit_count" type="uint8"/>
                <param datatype="uint16" name="transmit_interval_ms" type="uint16"/>
            </params>
            <returns>
                <param datatype="errorcode" name="result" type="uint16"/>
                <param datatype="uint32" name="handle" type="uint32"/>
            </returns>
        </command>
        <command index="37" name="get_identity" >
            <params>
                <param datatype="uint16" name="enc_netkey_index" type="uint16"/>
                <param datatype="uint16" name="server_address" type="uint16"/>
                <param datatype="uint16" name="netkey_index" type="uint16"/>
            </params>
            <returns>
                <param datatype="errorcode" name="result" type="uint16"/>
                <param datatype="uint32" name="handle" type="uint32"/>
            </returns>
        </command>
        <command index="38" name="set_identity" >
            <params>
                <param datatype="uint16" name="enc_netkey_index" type="uint16"/>
                <param datatype="uint16" name="server_address" type="uint16"/>
                <param datatype="uint16" name="netkey_index" type="uint16"/>
                <param datatype="uint8" name="value" type="uint8"/>
            </params>
            <returns>
                <param datatype="errorcode" name="result" type="uint16"/>
                <param datatype="uint32" name="handle" type="uint32"/>
            </returns>
        </command>
        <command index="39" name="get_friend" >
            <params>
                <param datatype="uint16" name="enc_netkey_index" type="uint16"/>
                <param datatype="uint16" name="server_address" type="uint16"/>
            </params>
            <returns>
                <param datatype="errorcode" name="result" type="uint16"/>
                <param datatype="uint32" name="handle" type="uint32"/>
            </returns>
        </command>
        <command index="40" name="set_friend" >
            <params>
                <param datatype="uint16" name="enc_netkey_index" type="uint16"/>
                <param datatype="uint16" name="server_address" type="uint16"/>
                <param datatype="uint8" name="value" type="uint8"/>
            </params>
            <returns>
                <param datatype="errorcode" name="result" type="uint16"/>
                <param datatype="uint32" name="handle" type="uint32"/>
            </returns>
        </command>
        <command index="41" name="get_key_refresh_phase" >
            <params>
                <param datatype="uint16" name="enc_netkey_index" type="uint16"/>
                <param datatype="uint16" name="server_address" type="uint16"/>
                <param datatype="uint16" name="netkey_index" type="uint16"/>
            </params>
            <returns>
                <param datatype="errorcode" name="result" type="uint16"/>
                <param datatype="uint32" name="handle" type="uint32"/>
            </returns>
        </command>
        <command index="43" name="get_lpn_polltimeout" >
            <params>
                <param datatype="uint16" name="enc_netkey_index" type="uint16"/>
                <param datatype="uint16" name="server_address" type="uint16"/>
                <param datatype="uint16" name="lpn_address" type="uint16"/>
            </params>
            <returns>
                <param datatype="errorcode" name="result" type="uint16"/>
                <param datatype="uint32" name="handle" type="uint32"/>
            </returns>
        </command>
        <command index="44" name="get_dcd" >
            <params>
                <param datatype="uint16" name="enc_netkey_index" type="uint16"/>
                <param datatype="uint16" name="server_address" type="uint16"/>
                <param datatype="uint8" name="page" type="uint8"/>
            </params>
            <returns>
                <param datatype="errorcode" name="result" type="uint16"/>
                <param datatype="uint32" name="handle" type="uint32"/>
            </returns>
        </command>
        <command index="45" name="reset_node" >
            <params>
                <param datatype="uint16" name="enc_netkey_index" type="uint16"/>
                <param datatype="uint16" name="server_address" type="uint16"/>
            </params>
            <returns>
                <param datatype="errorcode" name="result" type="uint16"/>
                <param datatype="uint32" name="handle" type="uint32"/>
            </returns>
        </command>
        <command index="48" name="set_request_timeout_for_node" >
            <params>
                <param datatype="uint16" name="lpn_address" type="uint16"/>
                <param datatype="uint16" name="timeout_ms" type="uint16"/>
            </params>
            <returns>
                <param datatype="errorcode" name="result" type="uint16"/>
            </returns>
        </command>
        <event index="0" name="request_modified">
            <params>
                <param datatype="uint32" name="handle" type="uint32"/>
            </params>
        </event>
        <event index="1" name="netkey_status">
            <params>
                <param datatype="errorcode" name="result" type="uint16"/>
                <param datatype="uint32" name="handle" type="uint32"/>
            </params>
        </event>
        <event index="2" name="netkey_list">
            <params>
                <param datatype="uint32" name="handle" type="uint32"/>
                <param datatype="uint8array" name="netkey_indices" type="uint8array"/>
            </params>
        </event>
        <event index="3" name="netkey_list_end">
            <params>
                <param datatype="errorcode" name="result" type="uint16"/>
                <param datatype="uint32" name="handle" type="uint32"/>
            </params>
        </event>
        <event index="4" name="appkey_status">
            <params>
                <param datatype="errorcode" name="result" type="uint16"/>
                <param datatype="uint32" name="handle" type="uint32"/>
            </params>
        </event>
        <event index="5" name="appkey_list">
            <params>
                <param datatype="uint32" name="handle" type="uint32"/>
                <param datatype="uint8array" name="appkey_indices" type="uint8array"/>
            </params>
        </event>
        <event index="6" name="appkey_list_end">
            <params>
                <param datatype="errorcode" name="result" type="uint16"/>
                <param datatype="uint32" name="handle" type="uint32"/>
            </params>
        </event>
        <event index="7" name="binding_status">
            <params>
                <param datatype="errorcode" name="result" type="uint16"/>
                <param datatype="uint32" name="handle" type="uint32"/>
            </params>
        </event>
        <event index="8" name="bindings_list">
            <params>
                <param datatype="uint32" name="handle" type="uint32"/>
                <param datatype="uint8array" name="appkey_indices" type="uint8array"/>
            </params>
        </event>
        <event index="9" name="bindings_list_end">
            <params>
                <param datatype="errorcode" name="result" type="uint16"/>
                <param datatype="uint32" name="handle" type="uint32"/>
            </params>
        </event>
        <event index="10" name="model_pub_status">
            <params>
                <param datatype="errorcode" name="result" type="uint16"/>
                <param datatype="uint32" name="handle" type="uint32"/>
                <param datatype="uint16" name="address" type="uint16"/>
                <param datatype="uint16" name="appkey_index" type="uint16"/>
                <param datatype="uint8" name="credentials" type="uint8"/>
                <param datatype="uint8" name="ttl" type="uint8"/>
                <param datatype="uint32" name="period_ms" type="uint32"/>
                <param datatype="uint8" name="retransmit_count" type="uint8"/>
                <param datatype="uint16" name="retransmit_interval_ms" type="uint16"/>
            </params>
        </event>
        <event index="11" name="model_sub_status">
            <params>
                <param datatype="errorcode" name="result" type="uint16"/>
                <param datatype="uint32" name="handle" type="uint32"/>
            </params>
        </event>
        <event index="12" name="subs_list">
            <params>
                <param datatype="uint32" name="handle" type="uint32"/>
                <param datatype="uint8array" name="addresses" type="uint8array"/>
            </params>
        </event>
        <event index="13" name="subs_list_end">
            <params>
                <param datatype="errorcode" name="result" type="uint16"/>
                <param datatype="uint32" name="handle" type="uint32"/>
            </params>
        </event>
        <event index="14" name="heartbeat_pub_status">
            <params>
                <param datatype="errorcode" name="result" type="uint16"/>
                <param datatype="uint32" name="handle" type="uint32"/>
                <param datatype="uint16" name="destination_address" type="uint16"/>
                <param datatype="uint16" name="netkey_index" type="uint16"/>
                <param datatype="uint8" name="count_log" type="uint8"/>
                <param datatype="uint8" name="period_log" type="uint8"/>
                <param datatype="uint8" name="ttl" type="uint8"/>
                <param datatype="uint16" name="features" type="uint16"/>
            </params>
        </event>
        <event index="15" name="heartbeat_sub_status">
            <params>
                <param datatype="errorcode" name="result" type="uint16"/>
                <param datatype="uint32" name="handle" type="uint32"/>
                <param datatype="uint16" name="source_address" type="uint16"/>
                <param datatype="uint16" name="destination_address" type="uint16"/>
                <param datatype="uint8" name="period_log" type="uint8"/>
                <param datatype="uint8" name="count_log" type="uint8"/>
                <param datatype="uint8" name="min_hops" type="uint8"/>
                <param datatype="uint8" name="max_hops" type="uint8"/>
            </params>
        </event>
        <event index="16" name="beacon_status">
            <params>
                <param datatype="errorcode" name="result" type="uint16"/>
                <param datatype="uint32" name="handle" type="uint32"/>
                <param datatype="uint8" name="value" type="uint8"/>
            </params>
        </event>
        <event index="17" name="default_ttl_status">
            <params>
                <param datatype="errorcode" name="result" type="uint16"/>
                <param datatype="uint32" name="handle" type="uint32"/>
                <param datatype="uint8" name="value" type="uint8"/>
            </params>
        </event>
        <event index="18" name="gatt_proxy_status">
            <params>
                <param datatype="errorcode" name="result" type="uint16"/>
                <param datatype="uint32" name="handle" type="uint32"/>
                <param datatype="uint8" name="value" type="uint8"/>
            </params>
        </event>
        <event index="19" name="relay_status">
            <params>
                <param datatype="errorcode" name="result" type="uint16"/>
                <param datatype="uint32" name="handle" type="uint32"/>
                <param datatype="uint8" name="relay" type="uint8"/>
                <param datatype="uint8" name="retransmit_count" type="uint8"/>
                <param datatype="uint16" name="retransmit_interval_ms" type="uint16"/>
            </params>
        </event>
        <event index="20" name="network_transmit_status">
            <params>
                <param datatype="errorcode" name="result" type="uint16"/>
                <param datatype="uint32" name="handle" type="uint32"/>
                <param datatype="uint8" name="transmit_count" type="uint8"/>
                <param datatype="uint16" name="transmit_interval_ms" type="uint16"/>
            </params>
        </event>
        <event index="21" name="identity_status">
            <params>
                <param datatype="errorcode" name="result" type="uint16"/>
                <param datatype="uint32" name="handle" type="uint32"/>
                <param datatype="uint8" name="value" type="uint8"/>
            </params>
        </event>
        <event index="22" name="friend_status">
            <params>
                <param datatype="errorcode" name="result" type="uint16"/>
                <param datatype="uint32" name="handle" type="uint32"/>
                <param datatype="uint8" name="value" type="uint8"/>
            </params>
        </event>
        <event index="23" name="key_refresh_phase_status">
            <params>
                <param datatype="errorcode" name="result" type="uint16"/>
                <param datatype="uint32" name="handle" type="uint32"/>
                <param datatype="uint16" name="netkey_index" type="uint16"/>
                <param datatype="uint8" name="value" type="uint8"/>
            </params>
        </event>
        <event index="24" name="lpn_polltimeout_status">
            <params>
                <param datatype="errorcode" name="result" type="uint16"/>
                <param datatype="uint32" name="handle" type="uint32"/>
                <param datatype="uint32" name="poll_timeout_ms" type="uint32"/>
            </params>
        </event>
        <event index="25" name="dcd_data">
            <params>
                <param datatype="uint32" name="handle" type="uint32"/>
                <param datatype="uint8" name="page" type="uint8"/>
                <param datatype="uint8array" name="data" type="uint8array"/>
            </params>
        </event>
        <event index="26" name="dcd_data_end">
            <params>
                <param datatype="errorcode" name="result" type="uint16"/>
                <param datatype="uint32" name="handle" type="uint32"/>
            </params>
        </event>
        <event index="27" name="reset_status">
            <params>
                <param datatype="errorcode" name="result" type="uint16"/>
                <param datatype="uint32" name="handle" type="uint32"/>
            </params>
        </event>
        <event index="28" name="obo_ack_received">
            <params>
                <param datatype="uint16" name="lpn_addr" type="uint16"/>
                <param datatype="uint16" name="friend_addr" type="uint16"/>
            </params>
        </event>
    </class>
    <class index="40" name="mbt_client">
        <command index="9" name="init" >
            <params>
                <param datatype="uint16" name="elem_index" type="uint16"/>
                <param datatype="uint16" name="max_servers" type="uint16"/>
                <param datatype="uint16" name="max_blocks" type="uint16"/>
                <param datatype="uint16" name="max_chunks_per_block" type="uint16"/>
            </params>
            <returns>
                <param datatype="errorcode" name="result" type="uint16"/>
            </returns>
        </command>
        <command index="0" name="setup" >
            <params>
                <param datatype="uint16" name="elem_index" type="uint16"/>
                <param datatype="uuid_64" name="blob_id" type="sl_bt_uuid_64_t"/>
                <param datatype="uint32" name="blob_size" type="uint32"/>
                <param datatype="uint16" name="appkey_index" type="uint16"/>
                <param datatype="uint8" name="ttl" type="uint8"/>
                <param datatype="uint16" name="timeout_base" type="uint16"/>
                <param datatype="uint8" name="supported_transfer_modes" type="uint8"/>
                <param datatype="uint16" name="group_address" type="uint16"/>
                <param datatype="uuid_128" name="virtual_address" type="uuid_128"/>
                <param datatype="uint16" name="multicast_threshold" type="uint16"/>
                <param datatype="uint8array" name="servers" type="uint8array"/>
            </params>
            <returns>
                <param datatype="errorcode" name="result" type="uint16"/>
            </returns>
        </command>
        <command index="1" name="query_information" >
            <params>
                <param datatype="uint16" name="elem_index" type="uint16"/>
            </params>
            <returns>
                <param datatype="errorcode" name="result" type="uint16"/>
            </returns>
        </command>
        <command index="13" name="get_server_status" >
            <params>
                <param datatype="uint16" name="elem_index" type="uint16"/>
                <param datatype="uint16" name="server_index" type="uint16"/>
            </params>
            <returns>
                <param datatype="errorcode" name="result" type="uint16"/>
                <param datatype="uint16" name="server_address" type="uint16"/>
                <param datatype="uint8" name="current_procedure_status" type="uint8"/>
                <param datatype="uint16" name="rx_blocks" type="uint16"/>
                <param datatype="uint16" name="rx_chunks" type="uint16"/>
            </returns>
        </command>
        <command index="14" name="add_server" >
            <params>
                <param datatype="uint16" name="elem_index" type="uint16"/>
                <param datatype="uint16" name="server_address" type="uint16"/>
            </params>
            <returns>
                <param datatype="errorcode" name="result" type="uint16"/>
            </returns>
        </command>
        <command index="2" name="start_transfer" >
            <params>
                <param datatype="uint16" name="elem_index" type="uint16"/>
                <param datatype="uint8" name="block_size_log" type="uint8"/>
                <param datatype="uint8" name="transfer_mode" type="uint8"/>
            </params>
            <returns>
                <param datatype="errorcode" name="result" type="uint16"/>
            </returns>
        </command>
        <command index="3" name="start_block" >
            <params>
                <param datatype="uint16" name="elem_index" type="uint16"/>
                <param datatype="uint16" name="chunk_size" type="uint16"/>
            </params>
            <returns>
                <param datatype="errorcode" name="result" type="uint16"/>
                <param datatype="uint16" name="block_number" type="uint16"/>
                <param datatype="uint32" name="block_size" type="uint32"/>
            </returns>
        </command>
        <command index="4" name="send_chunk_request_rsp" >
            <params>
                <param datatype="uint16" name="elem_index" type="uint16"/>
                <param datatype="uint8array" name="data" type="uint8array"/>
            </params>
            <returns>
                <param datatype="errorcode" name="result" type="uint16"/>
            </returns>
        </command>
        <command index="5" name="query_block_status" >
            <params>
                <param datatype="uint16" name="elem_index" type="uint16"/>
            </params>
            <returns>
                <param datatype="errorcode" name="result" type="uint16"/>
            </returns>
        </command>
        <command index="6" name="get_status" >
            <params>
                <param datatype="uint16" name="elem_index" type="uint16"/>
            </params>
            <returns>
                <param datatype="errorcode" name="result" type="uint16"/>
                <param datatype="uint8" name="state" type="uint8"/>
                <param datatype="uint16" name="total_blocks" type="uint16"/>
                <param datatype="uint16" name="total_chunks" type="uint16"/>
            </returns>
        </command>
        <command index="10" name="get_transfer_status" >
            <params>
                <param datatype="uint16" name="elem_index" type="uint16"/>
                <param datatype="uint16" name="server_address" type="uint16"/>
                <param datatype="uuid_128" name="virtual_address" type="uuid_128"/>
                <param datatype="uint16" name="appkey_index" type="uint16"/>
                <param datatype="uint8" name="ttl" type="uint8"/>
            </params>
            <returns>
                <param datatype="errorcode" name="result" type="uint16"/>
            </returns>
        </command>
        <command index="11" name="cancel_transfer" >
            <params>
                <param datatype="uint16" name="elem_index" type="uint16"/>
            </params>
            <returns>
                <param datatype="errorcode" name="result" type="uint16"/>
            </returns>
        </command>
        <command index="12" name="abort" >
            <params>
                <param datatype="uint16" name="elem_index" type="uint16"/>
            </params>
            <returns>
                <param datatype="errorcode" name="result" type="uint16"/>
            </returns>
        </command>
        <event index="0" name="server_information_status">
            <params>
                <param datatype="uint16" name="elem_index" type="uint16"/>
                <param datatype="uint16" name="server_address" type="uint16"/>
                <param datatype="uint8" name="min_block_size_log" type="uint8"/>
                <param datatype="uint8" name="max_block_size_log" type="uint8"/>
                <param datatype="uint16" name="max_chunks" type="uint16"/>
                <param datatype="uint16" name="max_chunk_size" type="uint16"/>
            </params>
        </event>
        <event index="4" name="query_information_complete">
            <params>
                <param datatype="uint16" name="elem_index" type="uint16"/>
                <param datatype="uint8" name="block_size_log_min" type="uint8"/>
                <param datatype="uint8" name="block_size_log_max" type="uint8"/>
                <param datatype="uint16" name="max_chunk_size_min" type="uint16"/>
                <param datatype="uint16" name="max_chunks_min" type="uint16"/>
                <param datatype="uint8" name="supported_transfer_modes" type="uint8"/>
                <param datatype="uint8" name="common_transfer_modes" type="uint8"/>
            </params>
        </event>
        <event index="1" name="server_transfer_status">
            <params>
                <param datatype="uint16" name="elem_index" type="uint16"/>
                <param datatype="uint16" name="server_address" type="uint16"/>
                <param datatype="uint8" name="status" type="uint8"/>
                <param datatype="uint8" name="phase" type="uint8"/>
                <param datatype="uuid_64" name="blob_id" type="sl_bt_uuid_64_t"/>
                <param datatype="uint32" name="blob_size" type="uint32"/>
                <param datatype="uint8" name="block_size_log" type="uint8"/>
                <param datatype="uint8array" name="blocks_not_received" type="uint8array"/>
            </params>
        </event>
        <event index="5" name="start_transfer_complete">
            <params>
                <param datatype="uint16" name="elem_index" type="uint16"/>
            </params>
        </event>
        <event index="3" name="server_block_status">
            <params>
                <param datatype="uint16" name="elem_index" type="uint16"/>
                <param datatype="uint16" name="server_address" type="uint16"/>
                <param datatype="uint8" name="status" type="uint8"/>
                <param datatype="uint8array" name="missing_chunks" type="uint8array"/>
            </params>
        </event>
        <event index="6" name="start_block_complete">
            <params>
                <param datatype="uint16" name="elem_index" type="uint16"/>
                <param datatype="uint16" name="block_number" type="uint16"/>
                <param datatype="uint32" name="block_size" type="uint32"/>
            </params>
        </event>
        <event index="7" name="send_chunk_request">
            <params>
                <param datatype="uint16" name="elem_index" type="uint16"/>
                <param datatype="uint32" name="offset" type="uint32"/>
                <param datatype="uint16" name="length" type="uint16"/>
            </params>
        </event>
        <event index="12" name="server_partial_block_report">
            <params>
                <param datatype="uint16" name="elem_index" type="uint16"/>
                <param datatype="uint16" name="server_address" type="uint16"/>
                <param datatype="uint8array" name="missing_chunks" type="uint8array"/>
            </params>
        </event>
        <event index="8" name="send_chunks_complete">
            <params>
                <param datatype="uint16" name="elem_index" type="uint16"/>
            </params>
        </event>
        <event index="9" name="query_block_status_complete">
            <params>
                <param datatype="uint16" name="elem_index" type="uint16"/>
                <param datatype="uint8" name="block_complete" type="uint8"/>
                <param datatype="uint8" name="transfer_complete" type="uint8"/>
            </params>
        </event>
        <event index="10" name="tx_complete">
            <params>
                <param datatype="uint16" name="elem_index" type="uint16"/>
            </params>
        </event>
        <event index="11" name="server_failed">
            <params>
                <param datatype="uint16" name="elem_index" type="uint16"/>
                <param datatype="uint16" name="server_address" type="uint16"/>
                <param datatype="uint8" name="timeout" type="uint8"/>
                <param datatype="uint8" name="error" type="uint8"/>
            </params>
        </event>
        <event index="13" name="transfer_complete">
            <params>
                <param datatype="uint16" name="elem_index" type="uint16"/>
            </params>
        </event>
        <enums name="server_status">
            <enum name="server_status_done" value="0x0"/>
            <enum name="server_status_in_progress" value="0x1"/>
            <enum name="server_status_error" value="0x2"/>
            <enum name="server_status_successfully_complete" value="0x3"/>
        </enums>
        <enums name="transfer_mode">
            <enum name="mbt_transfer_mode_none" value="0x0"/>
            <enum name="mbt_transfer_mode_push" value="0x1"/>
            <enum name="mbt_transfer_mode_pull" value="0x2"/>
            <enum name="mbt_transfer_mode_both" value="0x3"/>
        </enums>
    </class>
    <class index="41" name="mbt_server">
        <command index="2" name="init" >
            <params>
                <param datatype="uint16" name="elem_index" type="uint16"/>
                <param datatype="uint8" name="min_block_size_log" type="uint8"/>
                <param datatype="uint8" name="max_block_size_log" type="uint8"/>
                <param datatype="uint16" name="max_chunks_per_block" type="uint16"/>
                <param datatype="uint16" name="max_chunk_size" type="uint16"/>
                <param datatype="uint32" name="max_blob_size" type="uint32"/>
                <param datatype="uint8" name="supported_transfer_modes" type="uint8"/>
                <param datatype="uint16" name="pull_mode_chunks_to_request" type="uint16"/>
                <param datatype="uint16" name="pull_mode_retry_interval_ms" type="uint16"/>
                <param datatype="uint16" name="pull_mode_retry_count" type="uint16"/>
            </params>
            <returns>
                <param datatype="errorcode" name="result" type="uint16"/>
            </returns>
        </command>
        <command index="0" name="start" >
            <params>
                <param datatype="uint16" name="elem_index" type="uint16"/>
                <param datatype="uuid_64" name="blob_id" type="sl_bt_uuid_64_t"/>
                <param datatype="uint16" name="timeout_10s" type="uint16"/>
                <param datatype="uint8" name="ttl" type="uint8"/>
            </params>
            <returns>
                <param datatype="errorcode" name="result" type="uint16"/>
            </returns>
        </command>
        <command index="1" name="get_transfer_status" >
            <params>
                <param datatype="uint16" name="elem_index" type="uint16"/>
            </params>
            <returns>
                <param datatype="errorcode" name="result" type="uint16"/>
                <param datatype="uint8" name="state" type="uint8"/>
                <param datatype="uuid_64" name="blob_id" type="sl_bt_uuid_64_t"/>
                <param datatype="uint32" name="blob_size" type="uint32"/>
                <param datatype="uint16" name="block_number" type="uint16"/>
                <param datatype="uint8array" name="blocks_missing_mask" type="uint8array"/>
            </returns>
        </command>
        <command index="3" name="transfer_complete" >
            <params>
                <param datatype="uint16" name="elem_index" type="uint16"/>
            </params>
            <returns>
                <param datatype="errorcode" name="result" type="uint16"/>
            </returns>
        </command>
        <command index="4" name="abort" >
            <params>
                <param datatype="uint16" name="elem_index" type="uint16"/>
            </params>
            <returns>
                <param datatype="errorcode" name="result" type="uint16"/>
            </returns>
        </command>
        <command index="5" name="set_pull_mode_parameters" >
            <params>
                <param datatype="uint16" name="elem_index" type="uint16"/>
                <param datatype="uint16" name="pull_mode_retry_interval_ms" type="uint16"/>
                <param datatype="uint16" name="pull_mode_retry_count" type="uint16"/>
            </params>
            <returns>
                <param datatype="errorcode" name="result" type="uint16"/>
            </returns>
        </command>
        <command index="6" name="transfer_start_rsp" >
            <params>
                <param datatype="uint16" name="elem_index" type="uint16"/>
                <param datatype="uint8" name="status" type="uint8"/>
            </params>
            <returns>
                <param datatype="errorcode" name="result" type="uint16"/>
            </returns>
        </command>
        <event index="6" name="state_changed">
            <params>
                <param datatype="uint16" name="elem_index" type="uint16"/>
                <param datatype="uint8" name="new_state" type="uint8"/>
                <param datatype="uuid_64" name="blob_id" type="sl_bt_uuid_64_t"/>
                <param datatype="uint32" name="blob_size" type="uint32"/>
                <param datatype="uint16" name="block_number" type="uint16"/>
                <param datatype="uint32" name="block_size" type="uint32"/>
                <param datatype="uint16" name="chunk_size" type="uint16"/>
            </params>
        </event>
        <event index="0" name="transfer_start_req">
            <params>
                <param datatype="uint16" name="elem_index" type="uint16"/>
                <param datatype="uint16" name="client_address" type="uint16"/>
                <param datatype="uuid_64" name="blob_id" type="sl_bt_uuid_64_t"/>
                <param datatype="uint32" name="blob_size" type="uint32"/>
                <param datatype="uint8" name="block_size_log" type="uint8"/>
                <param datatype="uint8" name="transfer_mode" type="uint8"/>
            </params>
        </event>
        <event index="1" name="block_start">
            <params>
                <param datatype="uint16" name="elem_index" type="uint16"/>
                <param datatype="uint16" name="client_address" type="uint16"/>
                <param datatype="uuid_64" name="blob_id" type="sl_bt_uuid_64_t"/>
                <param datatype="uint16" name="block_number" type="uint16"/>
                <param datatype="uint16" name="chunk_size" type="uint16"/>
                <param datatype="uint16" name="block_size" type="uint16"/>
            </params>
        </event>
        <event index="3" name="chunk">
            <params>
                <param datatype="uint16" name="elem_index" type="uint16"/>
                <param datatype="uint16" name="client_address" type="uint16"/>
                <param datatype="uint16" name="block_number" type="uint16"/>
                <param datatype="uint32" name="total_offset" type="uint32"/>
                <param datatype="uint32" name="block_offset" type="uint32"/>
                <param datatype="uint8array" name="data" type="uint8array"/>
            </params>
        </event>
        <event index="4" name="block_complete">
            <params>
                <param datatype="uint16" name="elem_index" type="uint16"/>
                <param datatype="uint16" name="client_address" type="uint16"/>
                <param datatype="uuid_64" name="blob_id" type="sl_bt_uuid_64_t"/>
                <param datatype="uint16" name="block_number" type="uint16"/>
                <param datatype="uint16" name="block_size" type="uint16"/>
            </params>
        </event>
        <event index="7" name="transfer_cancel">
            <params>
                <param datatype="uint16" name="elem_index" type="uint16"/>
                <param datatype="uint16" name="client_address" type="uint16"/>
                <param datatype="uuid_64" name="blob_id" type="sl_bt_uuid_64_t"/>
            </params>
        </event>
        <event index="8" name="partial_block_report_tx_complete">
            <params>
                <param datatype="uint16" name="elem_index" type="uint16"/>
                <param datatype="uint16" name="num_requested_chunks" type="uint16"/>
                <param datatype="uint8array" name="requested_chunks" type="uint8array"/>
            </params>
        </event>
        <enums name="status">
            <enum name="status_success" value="0x0"/>
            <enum name="status_invalid_block_number" value="0x1"/>
            <enum name="status_wrong_block_size" value="0x2"/>
            <enum name="status_wrong_chunk_size" value="0x3"/>
            <enum name="status_invalid_state" value="0x4"/>
            <enum name="status_invalid_parameter" value="0x5"/>
            <enum name="status_wrong_object_id" value="0x6"/>
            <enum name="status_storage_limit" value="0x7"/>
            <enum name="status_unsupported_transfer_mode" value="0x8"/>
            <enum name="status_internal_error" value="0x9"/>
            <enum name="status_information_unavailable" value="0xa"/>
            <enum name="status_malformed_message" value="0xfe"/>
            <enum name="status_timeout" value="0xff"/>
        </enums>
        <enums name="phase">
            <enum name="phase_inactive" value="0x0"/>
            <enum name="phase_idle" value="0x1"/>
            <enum name="phase_waiting_for_block" value="0x2"/>
            <enum name="phase_waiting_for_chunks" value="0x3"/>
            <enum name="phase_complete" value="0x4"/>
            <enum name="phase_suspended" value="0x5"/>
        </enums>
    </class>
    <class index="71" name="sensor_server">
        <command index="0" name="init" >
            <params>
                <param datatype="uint16" name="elem_index" type="uint16"/>
                <param datatype="uint8array" name="descriptors" type="uint8array"/>
            </params>
            <returns>
                <param datatype="errorcode" name="result" type="uint16"/>
            </returns>
        </command>
        <command index="1" name="deinit" >
            <params>
                <param datatype="uint16" name="elem_index" type="uint16"/>
            </params>
            <returns>
                <param datatype="errorcode" name="result" type="uint16"/>
            </returns>
        </command>
        <command index="2" name="send_descriptor_status" >
            <params>
                <param datatype="uint16" name="client_address" type="uint16"/>
                <param datatype="uint16" name="elem_index" type="uint16"/>
                <param datatype="uint16" name="appkey_index" type="uint16"/>
                <param datatype="uint8" name="flags" type="uint8"/>
                <param datatype="uint8array" name="descriptors" type="uint8array"/>
            </params>
            <returns>
                <param datatype="errorcode" name="result" type="uint16"/>
            </returns>
        </command>
        <command index="3" name="send_status" >
            <params>
                <param datatype="uint16" name="client_address" type="uint16"/>
                <param datatype="uint16" name="elem_index" type="uint16"/>
                <param datatype="uint16" name="appkey_index" type="uint16"/>
                <param datatype="uint8" name="flags" type="uint8"/>
                <param datatype="uint8array" name="sensor_data" type="uint8array"/>
            </params>
            <returns>
                <param datatype="errorcode" name="result" type="uint16"/>
            </returns>
        </command>
        <command index="4" name="send_column_status" >
            <params>
                <param datatype="uint16" name="client_address" type="uint16"/>
                <param datatype="uint16" name="elem_index" type="uint16"/>
                <param datatype="uint16" name="appkey_index" type="uint16"/>
                <param datatype="uint8" name="flags" type="uint8"/>
                <param datatype="uint16" name="property_id" type="uint16"/>
                <param datatype="uint8array" name="sensor_data" type="uint8array"/>
            </params>
            <returns>
                <param datatype="errorcode" name="result" type="uint16"/>
            </returns>
        </command>
        <command index="5" name="send_series_status" >
            <params>
                <param datatype="uint16" name="client_address" type="uint16"/>
                <param datatype="uint16" name="elem_index" type="uint16"/>
                <param datatype="uint16" name="appkey_index" type="uint16"/>
                <param datatype="uint8" name="flags" type="uint8"/>
                <param datatype="uint16" name="property_id" type="uint16"/>
                <param datatype="uint8array" name="sensor_data" type="uint8array"/>
            </params>
            <returns>
                <param datatype="errorcode" name="result" type="uint16"/>
            </returns>
        </command>
        <event index="1" name="get_request">
            <params>
                <param datatype="uint16" name="server_address" type="uint16"/>
                <param datatype="uint16" name="elem_index" type="uint16"/>
                <param datatype="uint16" name="client_address" type="uint16"/>
                <param datatype="uint16" name="appkey_index" type="uint16"/>
                <param datatype="uint8" name="flags" type="uint8"/>
                <param datatype="uint16" name="property_id" type="uint16"/>
            </params>
        </event>
        <event index="2" name="get_column_request">
            <params>
                <param datatype="uint16" name="server_address" type="uint16"/>
                <param datatype="uint16" name="elem_index" type="uint16"/>
                <param datatype="uint16" name="client_address" type="uint16"/>
                <param datatype="uint16" name="appkey_index" type="uint16"/>
                <param datatype="uint8" name="flags" type="uint8"/>
                <param datatype="uint16" name="property_id" type="uint16"/>
                <param datatype="uint8array" name="column_ids" type="uint8array"/>
            </params>
        </event>
        <event index="3" name="get_series_request">
            <params>
                <param datatype="uint16" name="server_address" type="uint16"/>
                <param datatype="uint16" name="elem_index" type="uint16"/>
                <param datatype="uint16" name="client_address" type="uint16"/>
                <param datatype="uint16" name="appkey_index" type="uint16"/>
                <param datatype="uint8" name="flags" type="uint8"/>
                <param datatype="uint16" name="property_id" type="uint16"/>
                <param datatype="uint8array" name="column_ids" type="uint8array"/>
            </params>
        </event>
        <event index="4" name="publish">
            <params>
                <param datatype="uint16" name="elem_index" type="uint16"/>
                <param datatype="uint32" name="period_ms" type="uint32"/>
            </params>
        </event>
    </class>
    <class index="72" name="sensor_setup_server">
        <command index="0" name="send_cadence_status" >
            <params>
                <param datatype="uint16" name="client_address" type="uint16"/>
                <param datatype="uint16" name="elem_index" type="uint16"/>
                <param datatype="uint16" name="appkey_index" type="uint16"/>
                <param datatype="uint8" name="flags" type="uint8"/>
                <param datatype="uint16" name="property_id" type="uint16"/>
                <param datatype="uint8array" name="params" type="uint8array"/>
            </params>
            <returns>
                <param datatype="errorcode" name="result" type="uint16"/>
            </returns>
        </command>
        <command index="1" name="send_settings_status" >
            <params>
                <param datatype="uint16" name="client_address" type="uint16"/>
                <param datatype="uint16" name="elem_index" type="uint16"/>
                <param datatype="uint16" name="appkey_index" type="uint16"/>
                <param datatype="uint8" name="flags" type="uint8"/>
                <param datatype="uint16" name="property_id" type="uint16"/>
                <param datatype="uint8array" name="setting_ids" type="uint8array"/>
            </params>
            <returns>
                <param datatype="errorcode" name="result" type="uint16"/>
            </returns>
        </command>
        <command index="2" name="send_setting_status" >
            <params>
                <param datatype="uint16" name="client_address" type="uint16"/>
                <param datatype="uint16" name="elem_index" type="uint16"/>
                <param datatype="uint16" name="appkey_index" type="uint16"/>
                <param datatype="uint8" name="flags" type="uint8"/>
                <param datatype="uint16" name="property_id" type="uint16"/>
                <param datatype="uint16" name="setting_id" type="uint16"/>
                <param datatype="uint8array" name="raw_value" type="uint8array"/>
            </params>
            <returns>
                <param datatype="errorcode" name="result" type="uint16"/>
            </returns>
        </command>
        <event index="0" name="get_cadence_request">
            <params>
                <param datatype="uint16" name="server_address" type="uint16"/>
                <param datatype="uint16" name="elem_index" type="uint16"/>
                <param datatype="uint16" name="client_address" type="uint16"/>
                <param datatype="uint16" name="appkey_index" type="uint16"/>
                <param datatype="uint8" name="flags" type="uint8"/>
                <param datatype="uint16" name="property_id" type="uint16"/>
            </params>
        </event>
        <event index="1" name="set_cadence_request">
            <params>
                <param datatype="uint16" name="server_address" type="uint16"/>
                <param datatype="uint16" name="elem_index" type="uint16"/>
                <param datatype="uint16" name="client_address" type="uint16"/>
                <param datatype="uint16" name="appkey_index" type="uint16"/>
                <param datatype="uint8" name="flags" type="uint8"/>
                <param datatype="uint16" name="property_id" type="uint16"/>
                <param datatype="uint8" name="period_divisor" type="uint8"/>
                <param datatype="uint8" name="trigger_type" type="uint8"/>
                <param datatype="uint8array" name="params" type="uint8array"/>
            </params>
        </event>
        <event index="2" name="get_settings_request">
            <params>
                <param datatype="uint16" name="server_address" type="uint16"/>
                <param datatype="uint16" name="elem_index" type="uint16"/>
                <param datatype="uint16" name="client_address" type="uint16"/>
                <param datatype="uint16" name="appkey_index" type="uint16"/>
                <param datatype="uint8" name="flags" type="uint8"/>
                <param datatype="uint16" name="property_id" type="uint16"/>
            </params>
        </event>
        <event index="3" name="get_setting_request">
            <params>
                <param datatype="uint16" name="server_address" type="uint16"/>
                <param datatype="uint16" name="elem_index" type="uint16"/>
                <param datatype="uint16" name="client_address" type="uint16"/>
                <param datatype="uint16" name="appkey_index" type="uint16"/>
                <param datatype="uint8" name="flags" type="uint8"/>
                <param datatype="uint16" name="property_id" type="uint16"/>
                <param datatype="uint16" name="setting_id" type="uint16"/>
            </params>
        </event>
        <event index="4" name="set_setting_request">
            <params>
                <param datatype="uint16" name="server_address" type="uint16"/>
                <param datatype="uint16" name="elem_index" type="uint16"/>
                <param datatype="uint16" name="client_address" type="uint16"/>
                <param datatype="uint16" name="appkey_index" type="uint16"/>
                <param datatype="uint8" name="flags" type="uint8"/>
                <param datatype="uint16" name="property_id" type="uint16"/>
                <param datatype="uint16" name="setting_id" type="uint16"/>
                <param datatype="uint8array" name="raw_value" type="uint8array"/>
            </params>
        </event>
        <event index="5" name="publish">
            <params>
                <param datatype="uint16" name="elem_index" type="uint16"/>
                <param datatype="uint32" name="period_ms" type="uint32"/>
            </params>
        </event>
    </class>
    <class index="73" name="sensor_client">
        <command index="0" name="init" >
            <params/>
            <returns>
                <param datatype="errorcode" name="result" type="uint16"/>
            </returns>
        </command>
        <command index="1" name="deinit" >
            <params/>
            <returns>
                <param datatype="errorcode" name="result" type="uint16"/>
            </returns>
        </command>
        <command index="2" name="get_descriptor" >
            <params>
                <param datatype="uint16" name="server_address" type="uint16"/>
                <param datatype="uint16" name="elem_index" type="uint16"/>
                <param datatype="uint16" name="appkey_index" type="uint16"/>
                <param datatype="uint8" name="flags" type="uint8"/>
                <param datatype="uint16" name="property_id" type="uint16"/>
            </params>
            <returns>
                <param datatype="errorcode" name="result" type="uint16"/>
            </returns>
        </command>
        <command index="3" name="get" >
            <params>
                <param datatype="uint16" name="server_address" type="uint16"/>
                <param datatype="uint16" name="elem_index" type="uint16"/>
                <param datatype="uint16" name="appkey_index" type="uint16"/>
                <param datatype="uint8" name="flags" type="uint8"/>
                <param datatype="uint16" name="property_id" type="uint16"/>
            </params>
            <returns>
                <param datatype="errorcode" name="result" type="uint16"/>
            </returns>
        </command>
        <command index="4" name="get_column" >
            <params>
                <param datatype="uint16" name="server_address" type="uint16"/>
                <param datatype="uint16" name="elem_index" type="uint16"/>
                <param datatype="uint16" name="appkey_index" type="uint16"/>
                <param datatype="uint8" name="flags" type="uint8"/>
                <param datatype="uint16" name="property_id" type="uint16"/>
                <param datatype="uint8array" name="column_id" type="uint8array"/>
            </params>
            <returns>
                <param datatype="errorcode" name="result" type="uint16"/>
            </returns>
        </command>
        <command index="5" name="get_series" >
            <params>
                <param datatype="uint16" name="server_address" type="uint16"/>
                <param datatype="uint16" name="elem_index" type="uint16"/>
                <param datatype="uint16" name="appkey_index" type="uint16"/>
                <param datatype="uint8" name="flags" type="uint8"/>
                <param datatype="uint16" name="property_id" type="uint16"/>
                <param datatype="uint8array" name="column_ids" type="uint8array"/>
            </params>
            <returns>
                <param datatype="errorcode" name="result" type="uint16"/>
            </returns>
        </command>
        <command index="6" name="get_cadence" >
            <params>
                <param datatype="uint16" name="server_address" type="uint16"/>
                <param datatype="uint16" name="elem_index" type="uint16"/>
                <param datatype="uint16" name="appkey_index" type="uint16"/>
                <param datatype="uint8" name="flags" type="uint8"/>
                <param datatype="uint16" name="property_id" type="uint16"/>
            </params>
            <returns>
                <param datatype="errorcode" name="result" type="uint16"/>
            </returns>
        </command>
        <command index="7" name="set_cadence" >
            <params>
                <param datatype="uint16" name="server_address" type="uint16"/>
                <param datatype="uint16" name="elem_index" type="uint16"/>
                <param datatype="uint16" name="appkey_index" type="uint16"/>
                <param datatype="uint8" name="flags" type="uint8"/>
                <param datatype="uint16" name="property_id" type="uint16"/>
                <param datatype="uint8array" name="params" type="uint8array"/>
            </params>
            <returns>
                <param datatype="errorcode" name="result" type="uint16"/>
            </returns>
        </command>
        <command index="8" name="get_settings" >
            <params>
                <param datatype="uint16" name="server_address" type="uint16"/>
                <param datatype="uint16" name="elem_index" type="uint16"/>
                <param datatype="uint16" name="appkey_index" type="uint16"/>
                <param datatype="uint8" name="flags" type="uint8"/>
                <param datatype="uint16" name="property_id" type="uint16"/>
            </params>
            <returns>
                <param datatype="errorcode" name="result" type="uint16"/>
            </returns>
        </command>
        <command index="9" name="get_setting" >
            <params>
                <param datatype="uint16" name="server_address" type="uint16"/>
                <param datatype="uint16" name="elem_index" type="uint16"/>
                <param datatype="uint16" name="appkey_index" type="uint16"/>
                <param datatype="uint8" name="flags" type="uint8"/>
                <param datatype="uint16" name="property_id" type="uint16"/>
                <param datatype="uint16" name="setting_id" type="uint16"/>
            </params>
            <returns>
                <param datatype="errorcode" name="result" type="uint16"/>
            </returns>
        </command>
        <command index="10" name="set_setting" >
            <params>
                <param datatype="uint16" name="server_address" type="uint16"/>
                <param datatype="uint16" name="elem_index" type="uint16"/>
                <param datatype="uint16" name="appkey_index" type="uint16"/>
                <param datatype="uint8" name="flags" type="uint8"/>
                <param datatype="uint16" name="property_id" type="uint16"/>
                <param datatype="uint16" name="setting_id" type="uint16"/>
                <param datatype="uint8array" name="raw_value" type="uint8array"/>
            </params>
            <returns>
                <param datatype="errorcode" name="result" type="uint16"/>
            </returns>
        </command>
        <event index="0" name="descriptor_status">
            <params>
                <param datatype="uint16" name="client_address" type="uint16"/>
                <param datatype="uint16" name="elem_index" type="uint16"/>
                <param datatype="uint16" name="server_address" type="uint16"/>
                <param datatype="uint16" name="appkey_index" type="uint16"/>
                <param datatype="uint8" name="flags" type="uint8"/>
                <param datatype="uint8array" name="descriptors" type="uint8array"/>
            </params>
        </event>
        <event index="1" name="cadence_status">
            <params>
                <param datatype="uint16" name="client_address" type="uint16"/>
                <param datatype="uint16" name="elem_index" type="uint16"/>
                <param datatype="uint16" name="server_address" type="uint16"/>
                <param datatype="uint16" name="appkey_index" type="uint16"/>
                <param datatype="uint8" name="flags" type="uint8"/>
                <param datatype="uint16" name="property_id" type="uint16"/>
                <param datatype="uint8array" name="params" type="uint8array"/>
            </params>
        </event>
        <event index="2" name="settings_status">
            <params>
                <param datatype="uint16" name="client_address" type="uint16"/>
                <param datatype="uint16" name="elem_index" type="uint16"/>
                <param datatype="uint16" name="server_address" type="uint16"/>
                <param datatype="uint16" name="appkey_index" type="uint16"/>
                <param datatype="uint8" name="flags" type="uint8"/>
                <param datatype="uint16" name="property_id" type="uint16"/>
                <param datatype="uint8array" name="setting_ids" type="uint8array"/>
            </params>
        </event>
        <event index="3" name="setting_status">
            <params>
                <param datatype="uint16" name="client_address" type="uint16"/>
                <param datatype="uint16" name="elem_index" type="uint16"/>
                <param datatype="uint16" name="server_address" type="uint16"/>
                <param datatype="uint16" name="appkey_index" type="uint16"/>
                <param datatype="uint8" name="flags" type="uint8"/>
                <param datatype="uint16" name="property_id" type="uint16"/>
                <param datatype="uint16" name="setting_id" type="uint16"/>
                <param datatype="uint8array" name="raw_value" type="uint8array"/>
            </params>
        </event>
        <event index="4" name="status">
            <params>
                <param datatype="uint16" name="client_address" type="uint16"/>
                <param datatype="uint16" name="elem_index" type="uint16"/>
                <param datatype="uint16" name="server_address" type="uint16"/>
                <param datatype="uint16" name="appkey_index" type="uint16"/>
                <param datatype="uint8" name="flags" type="uint8"/>
                <param datatype="uint8array" name="sensor_data" type="uint8array"/>
            </params>
        </event>
        <event index="5" name="column_status">
            <params>
                <param datatype="uint16" name="client_address" type="uint16"/>
                <param datatype="uint16" name="elem_index" type="uint16"/>
                <param datatype="uint16" name="server_address" type="uint16"/>
                <param datatype="uint16" name="appkey_index" type="uint16"/>
                <param datatype="uint8" name="flags" type="uint8"/>
                <param datatype="uint16" name="property_id" type="uint16"/>
                <param datatype="uint8array" name="sensor_data" type="uint8array"/>
            </params>
        </event>
        <event index="6" name="series_status">
            <params>
                <param datatype="uint16" name="client_address" type="uint16"/>
                <param datatype="uint16" name="elem_index" type="uint16"/>
                <param datatype="uint16" name="server_address" type="uint16"/>
                <param datatype="uint16" name="appkey_index" type="uint16"/>
                <param datatype="uint8" name="flags" type="uint8"/>
                <param datatype="uint16" name="property_id" type="uint16"/>
                <param datatype="uint8array" name="sensor_data" type="uint8array"/>
            </params>
        </event>
        <event index="7" name="publish">
            <params>
                <param datatype="uint16" name="elem_index" type="uint16"/>
                <param datatype="uint32" name="period_ms" type="uint32"/>
            </params>
        </event>
    </class>
    <class index="74" name="fw_update_client">
        <command index="0" name="init" >
            <params>
                <param datatype="uint16" name="elem_index" type="uint16"/>
            </params>
            <returns>
                <param datatype="errorcode" name="result" type="uint16"/>
            </returns>
        </command>
        <command index="1" name="deinit" >
            <params>
                <param datatype="uint16" name="elem_index" type="uint16"/>
            </params>
            <returns>
                <param datatype="errorcode" name="result" type="uint16"/>
            </returns>
        </command>
        <command index="8" name="get_info" >
            <params>
                <param datatype="uint16" name="elem_index" type="uint16"/>
                <param datatype="uint16" name="dst" type="uint16"/>
                <param datatype="uuid_128" name="virtual_address" type="uuid_128"/>
                <param datatype="uint16" name="appkey_index" type="uint16"/>
                <param datatype="uint8" name="ttl" type="uint8"/>
                <param datatype="uint8" name="first_index" type="uint8"/>
                <param datatype="uint8" name="max_entries" type="uint8"/>
            </params>
            <returns>
                <param datatype="errorcode" name="result" type="uint16"/>
            </returns>
        </command>
        <command index="9" name="get_update" >
            <params>
                <param datatype="uint16" name="elem_index" type="uint16"/>
                <param datatype="uint16" name="dst" type="uint16"/>
                <param datatype="uuid_128" name="virtual_address" type="uuid_128"/>
                <param datatype="uint16" name="appkey_index" type="uint16"/>
                <param datatype="uint8" name="ttl" type="uint8"/>
            </params>
            <returns>
                <param datatype="errorcode" name="result" type="uint16"/>
            </returns>
        </command>
        <command index="10" name="start_update" >
            <params>
                <param datatype="uint16" name="elem_index" type="uint16"/>
                <param datatype="uint16" name="dst" type="uint16"/>
                <param datatype="uuid_128" name="virtual_address" type="uuid_128"/>
                <param datatype="uint16" name="appkey_index" type="uint16"/>
                <param datatype="uint8" name="ttl" type="uint8"/>
                <param datatype="uint8" name="update_ttl" type="uint8"/>
                <param datatype="uint16" name="update_timeout_base" type="uint16"/>
                <param datatype="uuid_64" name="blob_id" type="sl_bt_uuid_64_t"/>
                <param datatype="uint8" name="fw_index" type="uint8"/>
                <param datatype="uint8array" name="metadata" type="uint8array"/>
            </params>
            <returns>
                <param datatype="errorcode" name="result" type="uint16"/>
            </returns>
        </command>
        <command index="11" name="cancel_update" >
            <params>
                <param datatype="uint16" name="elem_index" type="uint16"/>
                <param datatype="uint16" name="dst" type="uint16"/>
                <param datatype="uuid_128" name="virtual_address" type="uuid_128"/>
                <param datatype="uint16" name="appkey_index" type="uint16"/>
                <param datatype="uint8" name="ttl" type="uint8"/>
            </params>
            <returns>
                <param datatype="errorcode" name="result" type="uint16"/>
            </returns>
        </command>
        <command index="12" name="apply_update" >
            <params>
                <param datatype="uint16" name="elem_index" type="uint16"/>
                <param datatype="uint16" name="dst" type="uint16"/>
                <param datatype="uuid_128" name="virtual_address" type="uuid_128"/>
                <param datatype="uint16" name="appkey_index" type="uint16"/>
                <param datatype="uint8" name="ttl" type="uint8"/>
            </params>
            <returns>
                <param datatype="errorcode" name="result" type="uint16"/>
            </returns>
        </command>
        <command index="13" name="check_metadata" >
            <params>
                <param datatype="uint16" name="elem_index" type="uint16"/>
                <param datatype="uint16" name="dst" type="uint16"/>
                <param datatype="uuid_128" name="virtual_address" type="uuid_128"/>
                <param datatype="uint16" name="appkey_index" type="uint16"/>
                <param datatype="uint8" name="ttl" type="uint8"/>
                <param datatype="uint8" name="fw_index" type="uint8"/>
                <param datatype="uint8array" name="metadata" type="uint8array"/>
            </params>
            <returns>
                <param datatype="errorcode" name="result" type="uint16"/>
            </returns>
        </command>
        <event index="0" name="info_status_current_fwid">
            <params>
                <param datatype="uint16" name="elem_index" type="uint16"/>
                <param datatype="uint16" name="server_address" type="uint16"/>
                <param datatype="uint8" name="index" type="uint8"/>
                <param datatype="uint8" name="count" type="uint8"/>
                <param datatype="uint8array" name="current_fwid" type="uint8array"/>
            </params>
        </event>
        <event index="1" name="info_status_update_uri">
            <params>
                <param datatype="uint16" name="elem_index" type="uint16"/>
                <param datatype="uint16" name="server_address" type="uint16"/>
                <param datatype="uint8" name="index" type="uint8"/>
                <param datatype="uint8" name="count" type="uint8"/>
                <param datatype="uint8array" name="update_uri" type="uint8array"/>
            </params>
        </event>
        <event index="2" name="update_status">
            <params>
                <param datatype="uint16" name="elem_index" type="uint16"/>
                <param datatype="uint16" name="server_address" type="uint16"/>
                <param datatype="uint8" name="status" type="uint8"/>
                <param datatype="uint8" name="phase" type="uint8"/>
                <param datatype="uint8" name="additional_information" type="uint8"/>
                <param datatype="uint16" name="update_timeout_base" type="uint16"/>
                <param datatype="uint8" name="distributor_ttl" type="uint8"/>
                <param datatype="uuid_64" name="blob_id" type="sl_bt_uuid_64_t"/>
                <param datatype="uint8" name="fw_index" type="uint8"/>
            </params>
        </event>
        <event index="10" name="metadata_status">
            <params>
                <param datatype="uint16" name="elem_index" type="uint16"/>
                <param datatype="uint16" name="server_address" type="uint16"/>
                <param datatype="uint8" name="status" type="uint8"/>
                <param datatype="uint8" name="additional_information" type="uint8"/>
                <param datatype="uint8" name="fw_index" type="uint8"/>
            </params>
        </event>
        <enums name="additional_info">
            <enum name="additional_info_none" value="0x0"/>
            <enum name="additional_info_dcd_change_no_rp" value="0x1"/>
            <enum name="additional_info_dcd_change_rp_supported" value="0x2"/>
            <enum name="additional_info_unprovisioned_after_update" value="0x3"/>
        </enums>
    </class>
    <class index="76" name="lc_client">
        <command index="0" name="init" >
            <params>
                <param datatype="uint16" name="elem_index" type="uint16"/>
            </params>
            <returns>
                <param datatype="errorcode" name="result" type="uint16"/>
            </returns>
        </command>
        <command index="1" name="get_mode" >
            <params>
                <param datatype="uint16" name="server_address" type="uint16"/>
                <param datatype="uint16" name="elem_index" type="uint16"/>
                <param datatype="uint16" name="appkey_index" type="uint16"/>
            </params>
            <returns>
                <param datatype="errorcode" name="result" type="uint16"/>
            </returns>
        </command>
        <command index="2" name="set_mode" >
            <params>
                <param datatype="uint16" name="server_address" type="uint16"/>
                <param datatype="uint16" name="elem_index" type="uint16"/>
                <param datatype="uint16" name="appkey_index" type="uint16"/>
                <param datatype="uint8" name="flags" type="uint8"/>
                <param datatype="uint8" name="mode" type="uint8"/>
            </params>
            <returns>
                <param datatype="errorcode" name="result" type="uint16"/>
            </returns>
        </command>
        <command index="4" name="get_om" >
            <params>
                <param datatype="uint16" name="server_address" type="uint16"/>
                <param datatype="uint16" name="elem_index" type="uint16"/>
                <param datatype="uint16" name="appkey_index" type="uint16"/>
            </params>
            <returns>
                <param datatype="errorcode" name="result" type="uint16"/>
            </returns>
        </command>
        <command index="5" name="set_om" >
            <params>
                <param datatype="uint16" name="server_address" type="uint16"/>
                <param datatype="uint16" name="elem_index" type="uint16"/>
                <param datatype="uint16" name="appkey_index" type="uint16"/>
                <param datatype="uint8" name="flags" type="uint8"/>
                <param datatype="uint8" name="mode" type="uint8"/>
            </params>
            <returns>
                <param datatype="errorcode" name="result" type="uint16"/>
            </returns>
        </command>
        <command index="7" name="get_light_onoff" >
            <params>
                <param datatype="uint16" name="server_address" type="uint16"/>
                <param datatype="uint16" name="elem_index" type="uint16"/>
                <param datatype="uint16" name="appkey_index" type="uint16"/>
            </params>
            <returns>
                <param datatype="errorcode" name="result" type="uint16"/>
            </returns>
        </command>
        <command index="8" name="set_light_onoff" >
            <params>
                <param datatype="uint16" name="server_address" type="uint16"/>
                <param datatype="uint16" name="elem_index" type="uint16"/>
                <param datatype="uint16" name="appkey_index" type="uint16"/>
                <param datatype="uint8" name="flags" type="uint8"/>
                <param datatype="uint8" name="target_state" type="uint8"/>
                <param datatype="uint8" name="tid" type="uint8"/>
                <param datatype="uint32" name="transition_time_ms" type="uint32"/>
                <param datatype="uint16" name="message_delay_ms" type="uint16"/>
            </params>
            <returns>
                <param datatype="errorcode" name="result" type="uint16"/>
            </returns>
        </command>
        <command index="9" name="get_property" >
            <params>
                <param datatype="uint16" name="server_address" type="uint16"/>
                <param datatype="uint16" name="elem_index" type="uint16"/>
                <param datatype="uint16" name="appkey_index" type="uint16"/>
                <param datatype="uint16" name="property_id" type="uint16"/>
            </params>
            <returns>
                <param datatype="errorcode" name="result" type="uint16"/>
            </returns>
        </command>
        <command index="10" name="set_property" >
            <params>
                <param datatype="uint16" name="server_address" type="uint16"/>
                <param datatype="uint16" name="elem_index" type="uint16"/>
                <param datatype="uint16" name="appkey_index" type="uint16"/>
                <param datatype="uint8" name="flags" type="uint8"/>
                <param datatype="uint16" name="property_id" type="uint16"/>
                <param datatype="uint8array" name="params" type="uint8array"/>
            </params>
            <returns>
                <param datatype="errorcode" name="result" type="uint16"/>
            </returns>
        </command>
        <event index="0" name="mode_status">
            <params>
                <param datatype="uint16" name="destination_address" type="uint16"/>
                <param datatype="uint16" name="elem_index" type="uint16"/>
                <param datatype="uint16" name="server_address" type="uint16"/>
                <param datatype="uint16" name="appkey_index" type="uint16"/>
                <param datatype="uint8" name="mode_status_value" type="uint8"/>
            </params>
        </event>
        <event index="1" name="om_status">
            <params>
                <param datatype="uint16" name="destination_address" type="uint16"/>
                <param datatype="uint16" name="elem_index" type="uint16"/>
                <param datatype="uint16" name="server_address" type="uint16"/>
                <param datatype="uint16" name="appkey_index" type="uint16"/>
                <param datatype="uint8" name="om_status_value" type="uint8"/>
            </params>
        </event>
        <event index="2" name="light_onoff_status">
            <params>
                <param datatype="uint16" name="destination_address" type="uint16"/>
                <param datatype="uint16" name="elem_index" type="uint16"/>
                <param datatype="uint16" name="server_address" type="uint16"/>
                <param datatype="uint16" name="appkey_index" type="uint16"/>
                <param datatype="uint8" name="present_light_onoff" type="uint8"/>
                <param datatype="uint8" name="target_light_onoff" type="uint8"/>
                <param datatype="uint32" name="remaining_time_ms" type="uint32"/>
            </params>
        </event>
        <event index="3" name="property_status">
            <params>
                <param datatype="uint16" name="destination_address" type="uint16"/>
                <param datatype="uint16" name="elem_index" type="uint16"/>
                <param datatype="uint16" name="server_address" type="uint16"/>
                <param datatype="uint16" name="appkey_index" type="uint16"/>
                <param datatype="uint16" name="property_id" type="uint16"/>
                <param datatype="uint8array" name="property_value" type="uint8array"/>
            </params>
        </event>
    </class>
    <class index="77" name="lc_server">
        <command index="0" name="init" >
            <params>
                <param datatype="uint16" name="elem_index" type="uint16"/>
            </params>
            <returns>
                <param datatype="errorcode" name="result" type="uint16"/>
            </returns>
        </command>
        <command index="1" name="deinit" >
            <params>
                <param datatype="uint16" name="elem_index" type="uint16"/>
            </params>
            <returns>
                <param datatype="errorcode" name="result" type="uint16"/>
            </returns>
        </command>
        <command index="2" name="update_mode" >
            <params>
                <param datatype="uint16" name="elem_index" type="uint16"/>
                <param datatype="uint8" name="mode" type="uint8"/>
            </params>
            <returns>
                <param datatype="errorcode" name="result" type="uint16"/>
            </returns>
        </command>
        <command index="3" name="update_om" >
            <params>
                <param datatype="uint16" name="elem_index" type="uint16"/>
                <param datatype="uint8" name="om" type="uint8"/>
            </params>
            <returns>
                <param datatype="errorcode" name="result" type="uint16"/>
            </returns>
        </command>
        <command index="4" name="update_light_onoff" >
            <params>
                <param datatype="uint16" name="elem_index" type="uint16"/>
                <param datatype="uint8" name="light_onoff" type="uint8"/>
                <param datatype="uint32" name="transition_time_ms" type="uint32"/>
            </params>
            <returns>
                <param datatype="errorcode" name="result" type="uint16"/>
            </returns>
        </command>
        <command index="5" name="init_all_properties" >
            <params>
                <param datatype="uint16" name="elem_index" type="uint16"/>
            </params>
            <returns>
                <param datatype="errorcode" name="result" type="uint16"/>
            </returns>
        </command>
        <command index="6" name="set_publish_mask" >
            <params>
                <param datatype="uint16" name="elem_index" type="uint16"/>
                <param datatype="uint16" name="status_type" type="uint16"/>
                <param datatype="uint8" name="value" type="uint8"/>
            </params>
            <returns>
                <param datatype="errorcode" name="result" type="uint16"/>
            </returns>
        </command>
        <command index="7" name="set_regulator_interval" >
            <params>
                <param datatype="uint16" name="elem_index" type="uint16"/>
                <param datatype="uint8" name="value" type="uint8"/>
            </params>
            <returns>
                <param datatype="errorcode" name="result" type="uint16"/>
            </returns>
        </command>
        <command index="8" name="set_event_mask" >
            <params>
                <param datatype="uint16" name="elem_index" type="uint16"/>
                <param datatype="uint16" name="event_type" type="uint16"/>
                <param datatype="uint8" name="value" type="uint8"/>
            </params>
            <returns>
                <param datatype="errorcode" name="result" type="uint16"/>
            </returns>
        </command>
        <command index="9" name="get_lc_state" >
            <params>
                <param datatype="uint16" name="elem_index" type="uint16"/>
            </params>
            <returns>
                <param datatype="errorcode" name="result" type="uint16"/>
                <param datatype="uint8" name="state" type="uint8"/>
                <param datatype="uint32" name="transition_time" type="uint32"/>
            </returns>
        </command>
        <event index="0" name="mode_updated">
            <params>
                <param datatype="uint16" name="destination_address" type="uint16"/>
                <param datatype="uint16" name="elem_index" type="uint16"/>
                <param datatype="uint16" name="client_address" type="uint16"/>
                <param datatype="uint16" name="appkey_index" type="uint16"/>
                <param datatype="uint8" name="mode_value" type="uint8"/>
                <param datatype="uint8" name="manual_override" type="uint8"/>
            </params>
        </event>
        <event index="1" name="om_updated">
            <params>
                <param datatype="uint16" name="destination_address" type="uint16"/>
                <param datatype="uint16" name="elem_index" type="uint16"/>
                <param datatype="uint16" name="client_address" type="uint16"/>
                <param datatype="uint16" name="appkey_index" type="uint16"/>
                <param datatype="uint8" name="om_value" type="uint8"/>
            </params>
        </event>
        <event index="2" name="light_onoff_updated">
            <params>
                <param datatype="uint16" name="destination_address" type="uint16"/>
                <param datatype="uint16" name="elem_index" type="uint16"/>
                <param datatype="uint16" name="source_address" type="uint16"/>
                <param datatype="uint16" name="appkey_index" type="uint16"/>
                <param datatype="uint8" name="onoff_state" type="uint8"/>
                <param datatype="uint32" name="onoff_trans_time_ms" type="uint32"/>
            </params>
        </event>
        <event index="3" name="occupancy_updated">
            <params>
                <param datatype="uint16" name="destination_address" type="uint16"/>
                <param datatype="uint16" name="elem_index" type="uint16"/>
                <param datatype="uint16" name="source_address" type="uint16"/>
                <param datatype="uint16" name="appkey_index" type="uint16"/>
                <param datatype="uint8" name="occupancy_value" type="uint8"/>
            </params>
        </event>
        <event index="4" name="ambient_lux_level_updated">
            <params>
                <param datatype="uint16" name="destination_address" type="uint16"/>
                <param datatype="uint16" name="elem_index" type="uint16"/>
                <param datatype="uint16" name="source_address" type="uint16"/>
                <param datatype="uint16" name="appkey_index" type="uint16"/>
                <param datatype="uint32" name="ambient_lux_level_value" type="uint32"/>
            </params>
        </event>
        <event index="5" name="linear_output_updated">
            <params>
                <param datatype="uint16" name="elem_index" type="uint16"/>
                <param datatype="uint16" name="linear_output_value" type="uint16"/>
            </params>
        </event>
        <event index="6" name="state_updated">
            <params>
                <param datatype="uint16" name="elem_index" type="uint16"/>
                <param datatype="uint8" name="state" type="uint8"/>
                <param datatype="uint32" name="transition_time" type="uint32"/>
            </params>
        </event>
        <event index="7" name="regulator_debug_info">
            <params>
                <param datatype="uint16" name="elem_index" type="uint16"/>
                <param datatype="uint16" name="i" type="uint16"/>
                <param datatype="uint16" name="l" type="uint16"/>
            </params>
        </event>
        <enums name="lc_state">
            <enum name="lc_state_off" value="0x0"/>
            <enum name="lc_state_standby" value="0x1"/>
            <enum name="lc_state_fade_on" value="0x2"/>
            <enum name="lc_state_run" value="0x3"/>
            <enum name="lc_state_fade" value="0x4"/>
            <enum name="lc_state_prolong" value="0x5"/>
            <enum name="lc_state_fade_standby_auto" value="0x6"/>
            <enum name="lc_state_fade_standby_manual" value="0x7"/>
        </enums>
        <enums name="lc_debug_events">
            <enum name="lc_event_state_updated" value="0x1"/>
            <enum name="lc_event_regulator_debug_info" value="0x2"/>
        </enums>
    </class>
    <class index="78" name="lc_setup_server">
        <command index="0" name="update_property" >
            <params>
                <param datatype="uint16" name="elem_index" type="uint16"/>
                <param datatype="uint16" name="property_id" type="uint16"/>
                <param datatype="uint8array" name="params" type="uint8array"/>
            </params>
            <returns>
                <param datatype="errorcode" name="result" type="uint16"/>
            </returns>
        </command>
        <event index="0" name="set_property">
            <params>
                <param datatype="uint16" name="destination_address" type="uint16"/>
                <param datatype="uint16" name="elem_index" type="uint16"/>
                <param datatype="uint16" name="client_address" type="uint16"/>
                <param datatype="uint16" name="appkey_index" type="uint16"/>
                <param datatype="uint16" name="property_id" type="uint16"/>
                <param datatype="uint8array" name="property_value" type="uint8array"/>
            </params>
        </event>
    </class>
    <class index="79" name="scene_client">
        <command index="0" name="init" >
            <params>
                <param datatype="uint16" name="elem_index" type="uint16"/>
            </params>
            <returns>
                <param datatype="errorcode" name="result" type="uint16"/>
            </returns>
        </command>
        <command index="1" name="get" >
            <params>
                <param datatype="uint16" name="server_address" type="uint16"/>
                <param datatype="uint16" name="elem_index" type="uint16"/>
                <param datatype="uint16" name="appkey_index" type="uint16"/>
            </params>
            <returns>
                <param datatype="errorcode" name="result" type="uint16"/>
            </returns>
        </command>
        <command index="2" name="get_register" >
            <params>
                <param datatype="uint16" name="server_address" type="uint16"/>
                <param datatype="uint16" name="elem_index" type="uint16"/>
                <param datatype="uint16" name="appkey_index" type="uint16"/>
            </params>
            <returns>
                <param datatype="errorcode" name="result" type="uint16"/>
            </returns>
        </command>
        <command index="3" name="recall" >
            <params>
                <param datatype="uint16" name="server_address" type="uint16"/>
                <param datatype="uint16" name="elem_index" type="uint16"/>
                <param datatype="uint16" name="selected_scene" type="uint16"/>
                <param datatype="uint16" name="appkey_index" type="uint16"/>
                <param datatype="uint8" name="flags" type="uint8"/>
                <param datatype="uint8" name="tid" type="uint8"/>
                <param datatype="uint32" name="transition_time_ms" type="uint32"/>
                <param datatype="uint16" name="delay_ms" type="uint16"/>
            </params>
            <returns>
                <param datatype="errorcode" name="result" type="uint16"/>
            </returns>
        </command>
        <command index="4" name="store" >
            <params>
                <param datatype="uint16" name="server_address" type="uint16"/>
                <param datatype="uint16" name="elem_index" type="uint16"/>
                <param datatype="uint16" name="selected_scene" type="uint16"/>
                <param datatype="uint16" name="appkey_index" type="uint16"/>
                <param datatype="uint8" name="flags" type="uint8"/>
            </params>
            <returns>
                <param datatype="errorcode" name="result" type="uint16"/>
            </returns>
        </command>
        <command index="5" name="delete" >
            <params>
                <param datatype="uint16" name="server_address" type="uint16"/>
                <param datatype="uint16" name="elem_index" type="uint16"/>
                <param datatype="uint16" name="selected_scene" type="uint16"/>
                <param datatype="uint16" name="appkey_index" type="uint16"/>
                <param datatype="uint8" name="flags" type="uint8"/>
            </params>
            <returns>
                <param datatype="errorcode" name="result" type="uint16"/>
            </returns>
        </command>
        <event index="0" name="status">
            <params>
                <param datatype="uint16" name="destination_address" type="uint16"/>
                <param datatype="uint16" name="elem_index" type="uint16"/>
                <param datatype="uint16" name="server_address" type="uint16"/>
                <param datatype="uint16" name="appkey_index" type="uint16"/>
                <param datatype="uint8" name="status" type="uint8"/>
                <param datatype="uint16" name="current_scene" type="uint16"/>
                <param datatype="uint16" name="target_scene" type="uint16"/>
                <param datatype="uint32" name="remaining_time_ms" type="uint32"/>
            </params>
        </event>
        <event index="1" name="register_status">
            <params>
                <param datatype="uint16" name="destination_address" type="uint16"/>
                <param datatype="uint16" name="elem_index" type="uint16"/>
                <param datatype="uint16" name="server_address" type="uint16"/>
                <param datatype="uint16" name="appkey_index" type="uint16"/>
                <param datatype="uint8" name="status" type="uint8"/>
                <param datatype="uint16" name="current_scene" type="uint16"/>
                <param datatype="uint8array" name="scenes" type="uint8array"/>
            </params>
        </event>
    </class>
    <class index="80" name="scene_server">
        <command index="0" name="init" >
            <params>
                <param datatype="uint16" name="elem_index" type="uint16"/>
            </params>
            <returns>
                <param datatype="errorcode" name="result" type="uint16"/>
            </returns>
        </command>
        <command index="1" name="deinit" >
            <params>
                <param datatype="uint16" name="elem_index" type="uint16"/>
            </params>
            <returns>
                <param datatype="errorcode" name="result" type="uint16"/>
            </returns>
        </command>
        <command index="2" name="reset_register" >
            <params>
                <param datatype="uint16" name="elem_index" type="uint16"/>
            </params>
            <returns>
                <param datatype="errorcode" name="result" type="uint16"/>
            </returns>
        </command>
        <command index="3" name="enable_compact_recall_events" >
            <params/>
            <returns>
                <param datatype="errorcode" name="result" type="uint16"/>
            </returns>
        </command>
        <event index="1" name="get">
            <params>
                <param datatype="uint16" name="destination_address" type="uint16"/>
                <param datatype="uint16" name="elem_index" type="uint16"/>
                <param datatype="uint16" name="client_address" type="uint16"/>
                <param datatype="uint16" name="appkey_index" type="uint16"/>
            </params>
        </event>
        <event index="2" name="register_get">
            <params>
                <param datatype="uint16" name="destination_address" type="uint16"/>
                <param datatype="uint16" name="elem_index" type="uint16"/>
                <param datatype="uint16" name="client_address" type="uint16"/>
                <param datatype="uint16" name="appkey_index" type="uint16"/>
            </params>
        </event>
        <event index="3" name="recall">
            <params>
                <param datatype="uint16" name="destination_address" type="uint16"/>
                <param datatype="uint16" name="elem_index" type="uint16"/>
                <param datatype="uint16" name="selected_scene" type="uint16"/>
                <param datatype="uint16" name="client_address" type="uint16"/>
                <param datatype="uint16" name="appkey_index" type="uint16"/>
                <param datatype="uint32" name="transition_time_ms" type="uint32"/>
            </params>
        </event>
        <event index="4" name="publish">
            <params>
                <param datatype="uint16" name="elem_index" type="uint16"/>
                <param datatype="uint32" name="period_ms" type="uint32"/>
            </params>
        </event>
        <event index="5" name="compact_recall">
            <params>
                <param datatype="uint8array" name="states" type="uint8array"/>
            </params>
        </event>
    </class>
    <class index="81" name="scene_setup_server">
        <command index="0" name="init" >
            <params>
                <param datatype="uint16" name="elem_index" type="uint16"/>
            </params>
            <returns>
                <param datatype="errorcode" name="result" type="uint16"/>
            </returns>
        </command>
        <event index="0" name="store">
            <params>
                <param datatype="uint16" name="destination_address" type="uint16"/>
                <param datatype="uint16" name="elem_index" type="uint16"/>
                <param datatype="uint16" name="scene_id" type="uint16"/>
                <param datatype="uint16" name="client_address" type="uint16"/>
                <param datatype="uint16" name="appkey_index" type="uint16"/>
            </params>
        </event>
        <event index="1" name="delete">
            <params>
                <param datatype="uint16" name="destination_address" type="uint16"/>
                <param datatype="uint16" name="elem_index" type="uint16"/>
                <param datatype="uint16" name="scene_id" type="uint16"/>
                <param datatype="uint16" name="client_address" type="uint16"/>
                <param datatype="uint16" name="appkey_index" type="uint16"/>
            </params>
        </event>
        <event index="2" name="publish">
            <params>
                <param datatype="uint16" name="elem_index" type="uint16"/>
                <param datatype="uint32" name="period_ms" type="uint32"/>
            </params>
        </event>
    </class>
    <class index="84" name="scheduler_client">
        <command index="0" name="init" >
            <params>
                <param datatype="uint16" name="elem_index" type="uint16"/>
            </params>
            <returns>
                <param datatype="errorcode" name="result" type="uint16"/>
            </returns>
        </command>
        <command index="1" name="deinit" >
            <params>
                <param datatype="uint16" name="elem_index" type="uint16"/>
            </params>
            <returns>
                <param datatype="errorcode" name="result" type="uint16"/>
            </returns>
        </command>
        <command index="2" name="get" >
            <params>
                <param datatype="uint16" name="server_address" type="uint16"/>
                <param datatype="uint16" name="elem_index" type="uint16"/>
                <param datatype="uint16" name="appkey_index" type="uint16"/>
            </params>
            <returns>
                <param datatype="errorcode" name="result" type="uint16"/>
            </returns>
        </command>
        <command index="3" name="get_action" >
            <params>
                <param datatype="uint16" name="server_address" type="uint16"/>
                <param datatype="uint16" name="elem_index" type="uint16"/>
                <param datatype="uint16" name="appkey_index" type="uint16"/>
                <param datatype="uint8" name="index" type="uint8"/>
            </params>
            <returns>
                <param datatype="errorcode" name="result" type="uint16"/>
            </returns>
        </command>
        <command index="4" name="set_action" >
            <params>
                <param datatype="uint16" name="server_address" type="uint16"/>
                <param datatype="uint16" name="elem_index" type="uint16"/>
                <param datatype="uint16" name="appkey_index" type="uint16"/>
                <param datatype="uint8" name="flags" type="uint8"/>
                <param datatype="uint8" name="index" type="uint8"/>
                <param datatype="uint8" name="year" type="uint8"/>
                <param datatype="uint16" name="month" type="uint16"/>
                <param datatype="uint8" name="day" type="uint8"/>
                <param datatype="uint8" name="hour" type="uint8"/>
                <param datatype="uint8" name="minute" type="uint8"/>
                <param datatype="uint8" name="second" type="uint8"/>
                <param datatype="uint8" name="day_of_week" type="uint8"/>
                <param datatype="uint8" name="action" type="uint8"/>
                <param datatype="uint32" name="transition_time_ms" type="uint32"/>
                <param datatype="uint16" name="scene_number" type="uint16"/>
            </params>
            <returns>
                <param datatype="errorcode" name="result" type="uint16"/>
            </returns>
        </command>
        <event index="0" name="status">
            <params>
                <param datatype="uint16" name="client_address" type="uint16"/>
                <param datatype="uint16" name="elem_index" type="uint16"/>
                <param datatype="uint16" name="server_address" type="uint16"/>
                <param datatype="uint16" name="appkey_index" type="uint16"/>
                <param datatype="uint16" name="scheduler" type="uint16"/>
            </params>
        </event>
        <event index="1" name="action_status">
            <params>
                <param datatype="uint16" name="client_address" type="uint16"/>
                <param datatype="uint16" name="elem_index" type="uint16"/>
                <param datatype="uint16" name="server_address" type="uint16"/>
                <param datatype="uint16" name="appkey_index" type="uint16"/>
                <param datatype="uint8" name="index" type="uint8"/>
                <param datatype="uint8" name="year" type="uint8"/>
                <param datatype="uint16" name="month" type="uint16"/>
                <param datatype="uint8" name="day" type="uint8"/>
                <param datatype="uint8" name="hour" type="uint8"/>
                <param datatype="uint8" name="minute" type="uint8"/>
                <param datatype="uint8" name="second" type="uint8"/>
                <param datatype="uint8" name="day_of_week" type="uint8"/>
                <param datatype="uint8" name="action" type="uint8"/>
                <param datatype="uint32" name="transition_time_ms" type="uint32"/>
                <param datatype="uint16" name="scene_number" type="uint16"/>
            </params>
        </event>
    </class>
    <class index="85" name="scheduler_server">
        <command index="0" name="init" >
            <params>
                <param datatype="uint16" name="elem_index" type="uint16"/>
            </params>
            <returns>
                <param datatype="errorcode" name="result" type="uint16"/>
            </returns>
        </command>
        <command index="1" name="deinit" >
            <params>
                <param datatype="uint16" name="elem_index" type="uint16"/>
            </params>
            <returns>
                <param datatype="errorcode" name="result" type="uint16"/>
            </returns>
        </command>
        <command index="2" name="get" >
            <params>
                <param datatype="uint16" name="elem_index" type="uint16"/>
            </params>
            <returns>
                <param datatype="errorcode" name="result" type="uint16"/>
                <param datatype="uint16" name="status" type="uint16"/>
            </returns>
        </command>
        <command index="3" name="get_action" >
            <params>
                <param datatype="uint16" name="elem_index" type="uint16"/>
                <param datatype="uint8" name="index" type="uint8"/>
            </params>
            <returns>
                <param datatype="errorcode" name="result" type="uint16"/>
                <param datatype="uint8" name="index_" type="uint8"/>
                <param datatype="uint8" name="year" type="uint8"/>
                <param datatype="uint16" name="month" type="uint16"/>
                <param datatype="uint8" name="day" type="uint8"/>
                <param datatype="uint8" name="hour" type="uint8"/>
                <param datatype="uint8" name="minute" type="uint8"/>
                <param datatype="uint8" name="second" type="uint8"/>
                <param datatype="uint8" name="day_of_week" type="uint8"/>
                <param datatype="uint8" name="action" type="uint8"/>
                <param datatype="uint32" name="transition_time_ms" type="uint32"/>
                <param datatype="uint16" name="scene_number" type="uint16"/>
            </returns>
        </command>
        <command index="4" name="set_action" >
            <params>
                <param datatype="uint16" name="elem_index" type="uint16"/>
                <param datatype="uint8" name="index" type="uint8"/>
                <param datatype="uint8" name="year" type="uint8"/>
                <param datatype="uint16" name="month" type="uint16"/>
                <param datatype="uint8" name="day" type="uint8"/>
                <param datatype="uint8" name="hour" type="uint8"/>
                <param datatype="uint8" name="minute" type="uint8"/>
                <param datatype="uint8" name="second" type="uint8"/>
                <param datatype="uint8" name="day_of_week" type="uint8"/>
                <param datatype="uint8" name="action" type="uint8"/>
                <param datatype="uint32" name="transition_time_ms" type="uint32"/>
                <param datatype="uint16" name="scene_number" type="uint16"/>
            </params>
            <returns>
                <param datatype="errorcode" name="result" type="uint16"/>
            </returns>
        </command>
        <event index="1" name="action_changed">
            <params>
                <param datatype="uint16" name="elem_index" type="uint16"/>
                <param datatype="uint8" name="index" type="uint8"/>
                <param datatype="uint8" name="year" type="uint8"/>
                <param datatype="uint16" name="month" type="uint16"/>
                <param datatype="uint8" name="day" type="uint8"/>
                <param datatype="uint8" name="hour" type="uint8"/>
                <param datatype="uint8" name="minute" type="uint8"/>
                <param datatype="uint8" name="second" type="uint8"/>
                <param datatype="uint8" name="day_of_week" type="uint8"/>
                <param datatype="uint8" name="action" type="uint8"/>
                <param datatype="uint32" name="transition_time_ms" type="uint32"/>
                <param datatype="uint16" name="scene_number" type="uint16"/>
            </params>
        </event>
        <event index="2" name="scene_changed">
            <params>
                <param datatype="uint16" name="elem_index" type="uint16"/>
                <param datatype="uint32" name="transition_time_ms" type="uint32"/>
                <param datatype="uint16" name="scene_number" type="uint16"/>
            </params>
        </event>
        <event index="3" name="action_triggered">
            <params>
                <param datatype="uint16" name="elem_index" type="uint16"/>
                <param datatype="uint8" name="index" type="uint8"/>
                <param datatype="uint8" name="action" type="uint8"/>
                <param datatype="uint32" name="transition_time_ms" type="uint32"/>
                <param datatype="uint16" name="scene_number" type="uint16"/>
            </params>
        </event>
    </class>
    <class index="87" name="fw_update_server">
        <command index="0" name="init" >
            <params>
                <param datatype="uint16" name="elem_index" type="uint16"/>
                <param datatype="uint8" name="num_installed_fw" type="uint8"/>
                <param datatype="uint8" name="max_metadata_len" type="uint8"/>
            </params>
            <returns>
                <param datatype="errorcode" name="result" type="uint16"/>
            </returns>
        </command>
        <command index="1" name="deinit" >
            <params>
                <param datatype="uint16" name="elem_index" type="uint16"/>
            </params>
            <returns>
                <param datatype="errorcode" name="result" type="uint16"/>
            </returns>
        </command>
        <command index="2" name="check_fw_metadata_rsp" >
            <params>
                <param datatype="uint16" name="elem_index" type="uint16"/>
                <param datatype="uint8" name="response_type" type="uint8"/>
                <param datatype="uint8" name="additional_information" type="uint8"/>
                <param datatype="uint8" name="fw_index" type="uint8"/>
            </params>
            <returns>
                <param datatype="errorcode" name="result" type="uint16"/>
            </returns>
        </command>
        <command index="3" name="update_start_rsp" >
            <params>
                <param datatype="uint16" name="elem_index" type="uint16"/>
                <param datatype="uint8" name="response_type" type="uint8"/>
                <param datatype="uint8" name="additional_information" type="uint8"/>
            </params>
            <returns>
                <param datatype="errorcode" name="result" type="uint16"/>
            </returns>
        </command>
        <command index="4" name="verify_fw_rsp" >
            <params>
                <param datatype="uint16" name="elem_index" type="uint16"/>
                <param datatype="uint8" name="accept" type="uint8"/>
            </params>
            <returns>
                <param datatype="errorcode" name="result" type="uint16"/>
            </returns>
        </command>
        <command index="5" name="distributor_self_update_rsp" >
            <params>
                <param datatype="uint16" name="elem_index" type="uint16"/>
                <param datatype="uint8" name="response_type" type="uint8"/>
                <param datatype="uint8" name="additional_information" type="uint8"/>
            </params>
            <returns>
                <param datatype="errorcode" name="result" type="uint16"/>
            </returns>
        </command>
        <event index="0" name="check_fw_metadata_req">
            <params>
                <param datatype="uint16" name="elem_index" type="uint16"/>
                <param datatype="uint16" name="client_address" type="uint16"/>
                <param datatype="uint8" name="fw_index" type="uint8"/>
                <param datatype="uint8array" name="metadata" type="uint8array"/>
            </params>
        </event>
        <event index="3" name="update_start_req">
            <params>
                <param datatype="uint16" name="elem_index" type="uint16"/>
                <param datatype="uint16" name="client_address" type="uint16"/>
                <param datatype="uuid_64" name="blob_id" type="sl_bt_uuid_64_t"/>
                <param datatype="uint8" name="fw_index" type="uint8"/>
                <param datatype="uint8array" name="metadata" type="uint8array"/>
            </params>
        </event>
        <event index="4" name="verify_fw_req">
            <params>
                <param datatype="uint16" name="elem_index" type="uint16"/>
            </params>
        </event>
        <event index="5" name="apply">
            <params>
                <param datatype="uint16" name="elem_index" type="uint16"/>
                <param datatype="uint16" name="client_address" type="uint16"/>
            </params>
        </event>
        <event index="6" name="update_cancelled">
            <params>
                <param datatype="uint16" name="elem_index" type="uint16"/>
                <param datatype="uint16" name="client_address" type="uint16"/>
            </params>
        </event>
        <event index="7" name="distributor_self_update_req">
            <params>
                <param datatype="uint16" name="elem_index" type="uint16"/>
                <param datatype="uint16" name="client_address" type="uint16"/>
                <param datatype="uint8" name="fw_index" type="uint8"/>
                <param datatype="uint16" name="fw_list_index" type="uint16"/>
            </params>
        </event>
        <enums name="update_phase">
            <enum name="update_phase_idle" value="0x0"/>
            <enum name="update_phase_transfer_error" value="0x1"/>
            <enum name="update_phase_transfer_in_progress" value="0x2"/>
            <enum name="update_phase_verifying_update" value="0x3"/>
            <enum name="update_phase_verification_success" value="0x4"/>
            <enum name="update_phase_verification_failed" value="0x5"/>
            <enum name="update_phase_apply_in_progress" value="0x6"/>
        </enums>
        <enums name="update_status">
            <enum name="update_status_success" value="0x0"/>
            <enum name="update_status_out_of_resources" value="0x1"/>
            <enum name="update_status_wrong_phase" value="0x2"/>
            <enum name="update_status_internal_error" value="0x3"/>
            <enum name="update_status_wrong_fw_index" value="0x4"/>
            <enum name="update_status_metadata_check_failed" value="0x5"/>
            <enum name="update_status_temporarily_unable" value="0x6"/>
            <enum name="update_status_blob_transfer_busy" value="0x7"/>
        </enums>
        <enums name="update_start_response_type">
            <enum name="update_start_response_type_accept" value="0x0"/>
            <enum name="update_start_response_type_fw_already_exists" value="0x1"/>
            <enum name="update_start_response_type_reject_out_of_resources" value="0x2"/>
            <enum name="update_start_response_type_reject_internal_error" value="0x3"/>
            <enum name="update_start_response_type_reject_metadata_check_failed" value="0x4"/>
            <enum name="update_start_response_type_reject_temporarily_unable" value="0x5"/>
        </enums>
    </class>
    <class index="82" name="time_server">
        <command index="0" name="init" >
            <params>
                <param datatype="uint16" name="elem_index" type="uint16"/>
            </params>
            <returns>
                <param datatype="errorcode" name="result" type="uint16"/>
            </returns>
        </command>
        <command index="1" name="deinit" >
            <params>
                <param datatype="uint16" name="elem_index" type="uint16"/>
            </params>
            <returns>
                <param datatype="errorcode" name="result" type="uint16"/>
            </returns>
        </command>
        <command index="2" name="get_time" >
            <params>
                <param datatype="uint16" name="elem_index" type="uint16"/>
            </params>
            <returns>
                <param datatype="errorcode" name="result" type="uint16"/>
                <param datatype="uint64" name="tai_seconds" type="uint64"/>
                <param datatype="uint8" name="subsecond" type="uint8"/>
                <param datatype="uint8" name="uncertainty" type="uint8"/>
                <param datatype="uint8" name="time_authority" type="uint8"/>
                <param datatype="int16" name="time_zone_offset" type="int16"/>
                <param datatype="int32" name="tai_utc_delta" type="int32"/>
            </returns>
        </command>
        <command index="3" name="set_time" >
            <params>
                <param datatype="uint16" name="elem_index" type="uint16"/>
                <param datatype="uint64" name="tai_seconds" type="uint64"/>
                <param datatype="uint8" name="subsecond" type="uint8"/>
                <param datatype="uint8" name="uncertainty" type="uint8"/>
                <param datatype="uint8" name="time_authority" type="uint8"/>
                <param datatype="int16" name="time_zone_offset" type="int16"/>
                <param datatype="int32" name="tai_utc_delta" type="int32"/>
            </params>
            <returns>
                <param datatype="errorcode" name="result" type="uint16"/>
            </returns>
        </command>
        <command index="4" name="get_time_zone_offset_new" >
            <params>
                <param datatype="uint16" name="elem_index" type="uint16"/>
            </params>
            <returns>
                <param datatype="errorcode" name="result" type="uint16"/>
                <param datatype="int16" name="new_offset" type="int16"/>
                <param datatype="uint64" name="tai_of_zone_change" type="uint64"/>
            </returns>
        </command>
        <command index="5" name="set_time_zone_offset_new" >
            <params>
                <param datatype="uint16" name="elem_index" type="uint16"/>
                <param datatype="int16" name="new_offset" type="int16"/>
                <param datatype="uint64" name="tai_of_zone_change" type="uint64"/>
            </params>
            <returns>
                <param datatype="errorcode" name="result" type="uint16"/>
            </returns>
        </command>
        <command index="6" name="get_tai_utc_delta_new" >
            <params>
                <param datatype="uint16" name="elem_index" type="uint16"/>
            </params>
            <returns>
                <param datatype="errorcode" name="result" type="uint16"/>
                <param datatype="int32" name="new_delta" type="int32"/>
                <param datatype="uint64" name="tai_of_delta_change" type="uint64"/>
            </returns>
        </command>
        <command index="7" name="set_tai_utc_delta_new" >
            <params>
                <param datatype="uint16" name="elem_index" type="uint16"/>
                <param datatype="int32" name="new_delta" type="int32"/>
                <param datatype="uint64" name="tai_of_delta_change" type="uint64"/>
            </params>
            <returns>
                <param datatype="errorcode" name="result" type="uint16"/>
            </returns>
        </command>
        <command index="8" name="get_time_role" >
            <params>
                <param datatype="uint16" name="elem_index" type="uint16"/>
            </params>
            <returns>
                <param datatype="errorcode" name="result" type="uint16"/>
                <param datatype="uint8" name="time_role" type="uint8"/>
            </returns>
        </command>
        <command index="9" name="set_time_role" >
            <params>
                <param datatype="uint16" name="elem_index" type="uint16"/>
                <param datatype="uint8" name="time_role" type="uint8"/>
            </params>
            <returns>
                <param datatype="errorcode" name="result" type="uint16"/>
            </returns>
        </command>
        <command index="10" name="get_datetime" >
            <params>
                <param datatype="uint16" name="elem_index" type="uint16"/>
            </params>
            <returns>
                <param datatype="errorcode" name="result" type="uint16"/>
                <param datatype="uint16" name="year" type="uint16"/>
                <param datatype="uint8" name="month" type="uint8"/>
                <param datatype="uint8" name="day" type="uint8"/>
                <param datatype="uint8" name="hour" type="uint8"/>
                <param datatype="uint8" name="min" type="uint8"/>
                <param datatype="uint8" name="sec" type="uint8"/>
                <param datatype="uint16" name="ms" type="uint16"/>
                <param datatype="int16" name="timezone" type="int16"/>
                <param datatype="uint8" name="day_of_week" type="uint8"/>
            </returns>
        </command>
        <command index="11" name="publish" >
            <params>
                <param datatype="uint16" name="elem_index" type="uint16"/>
            </params>
            <returns>
                <param datatype="errorcode" name="result" type="uint16"/>
            </returns>
        </command>
        <command index="12" name="status" >
            <params>
                <param datatype="uint16" name="destination_address" type="uint16"/>
                <param datatype="uint16" name="elem_index" type="uint16"/>
                <param datatype="uint16" name="appkey_index" type="uint16"/>
            </params>
            <returns>
                <param datatype="errorcode" name="result" type="uint16"/>
            </returns>
        </command>
        <event index="0" name="time_updated">
            <params>
                <param datatype="uint16" name="elem_index" type="uint16"/>
                <param datatype="uint64" name="tai_seconds" type="uint64"/>
                <param datatype="uint8" name="subsecond" type="uint8"/>
                <param datatype="uint8" name="uncertainty" type="uint8"/>
                <param datatype="uint8" name="time_authority" type="uint8"/>
                <param datatype="int32" name="tai_utc_delta" type="int32"/>
                <param datatype="int16" name="time_zone_offset" type="int16"/>
            </params>
        </event>
        <event index="1" name="time_zone_offset_updated">
            <params>
                <param datatype="uint16" name="elem_index" type="uint16"/>
                <param datatype="int16" name="time_zone_offset_current" type="int16"/>
                <param datatype="int16" name="time_zone_offset_new" type="int16"/>
                <param datatype="uint64" name="tai_of_zone_change" type="uint64"/>
            </params>
        </event>
        <event index="2" name="tai_utc_delta_updated">
            <params>
                <param datatype="uint16" name="elem_index" type="uint16"/>
                <param datatype="int32" name="tai_utc_delta_current" type="int32"/>
                <param datatype="int32" name="tai_utc_delta_new" type="int32"/>
                <param datatype="uint64" name="tai_of_delta_change" type="uint64"/>
            </params>
        </event>
        <event index="3" name="time_role_updated">
            <params>
                <param datatype="uint16" name="elem_index" type="uint16"/>
                <param datatype="uint8" name="time_role" type="uint8"/>
            </params>
        </event>
    </class>
    <class index="83" name="time_client">
        <command index="0" name="init" >
            <params>
                <param datatype="uint16" name="elem_index" type="uint16"/>
            </params>
            <returns>
                <param datatype="errorcode" name="result" type="uint16"/>
            </returns>
        </command>
        <command index="1" name="deinit" >
            <params>
                <param datatype="uint16" name="elem_index" type="uint16"/>
            </params>
            <returns>
                <param datatype="errorcode" name="result" type="uint16"/>
            </returns>
        </command>
        <command index="2" name="get_time" >
            <params>
                <param datatype="uint16" name="server_address" type="uint16"/>
                <param datatype="uint16" name="elem_index" type="uint16"/>
                <param datatype="uint16" name="appkey_index" type="uint16"/>
            </params>
            <returns>
                <param datatype="errorcode" name="result" type="uint16"/>
            </returns>
        </command>
        <command index="3" name="set_time" >
            <params>
                <param datatype="uint16" name="server_address" type="uint16"/>
                <param datatype="uint16" name="elem_index" type="uint16"/>
                <param datatype="uint16" name="appkey_index" type="uint16"/>
                <param datatype="uint64" name="tai_seconds" type="uint64"/>
                <param datatype="uint8" name="subsecond" type="uint8"/>
                <param datatype="uint8" name="uncertainty" type="uint8"/>
                <param datatype="uint8" name="time_authority" type="uint8"/>
                <param datatype="int32" name="tai_utc_delta" type="int32"/>
                <param datatype="int16" name="time_zone_offset" type="int16"/>
            </params>
            <returns>
                <param datatype="errorcode" name="result" type="uint16"/>
            </returns>
        </command>
        <command index="4" name="get_time_zone" >
            <params>
                <param datatype="uint16" name="server_address" type="uint16"/>
                <param datatype="uint16" name="elem_index" type="uint16"/>
                <param datatype="uint16" name="appkey_index" type="uint16"/>
            </params>
            <returns>
                <param datatype="errorcode" name="result" type="uint16"/>
            </returns>
        </command>
        <command index="5" name="set_time_zone" >
            <params>
                <param datatype="uint16" name="server_address" type="uint16"/>
                <param datatype="uint16" name="elem_index" type="uint16"/>
                <param datatype="uint16" name="appkey_index" type="uint16"/>
                <param datatype="int16" name="time_zone_offset_new" type="int16"/>
                <param datatype="uint64" name="tai_of_zone_change" type="uint64"/>
            </params>
            <returns>
                <param datatype="errorcode" name="result" type="uint16"/>
            </returns>
        </command>
        <command index="6" name="get_tai_utc_delta" >
            <params>
                <param datatype="uint16" name="server_address" type="uint16"/>
                <param datatype="uint16" name="elem_index" type="uint16"/>
                <param datatype="uint16" name="appkey_index" type="uint16"/>
            </params>
            <returns>
                <param datatype="errorcode" name="result" type="uint16"/>
            </returns>
        </command>
        <command index="7" name="set_tai_utc_delta" >
            <params>
                <param datatype="uint16" name="server_address" type="uint16"/>
                <param datatype="uint16" name="elem_index" type="uint16"/>
                <param datatype="uint16" name="appkey_index" type="uint16"/>
                <param datatype="int32" name="tai_utc_delta_new" type="int32"/>
                <param datatype="uint64" name="tai_of_delta_change" type="uint64"/>
            </params>
            <returns>
                <param datatype="errorcode" name="result" type="uint16"/>
            </returns>
        </command>
        <command index="8" name="get_time_role" >
            <params>
                <param datatype="uint16" name="server_address" type="uint16"/>
                <param datatype="uint16" name="elem_index" type="uint16"/>
                <param datatype="uint16" name="appkey_index" type="uint16"/>
            </params>
            <returns>
                <param datatype="errorcode" name="result" type="uint16"/>
            </returns>
        </command>
        <command index="9" name="set_time_role" >
            <params>
                <param datatype="uint16" name="server_address" type="uint16"/>
                <param datatype="uint16" name="elem_index" type="uint16"/>
                <param datatype="uint16" name="appkey_index" type="uint16"/>
                <param datatype="uint8" name="time_role" type="uint8"/>
            </params>
            <returns>
                <param datatype="errorcode" name="result" type="uint16"/>
            </returns>
        </command>
        <event index="0" name="time_status">
            <params>
                <param datatype="uint16" name="client_address" type="uint16"/>
                <param datatype="uint16" name="elem_index" type="uint16"/>
                <param datatype="uint16" name="server_address" type="uint16"/>
                <param datatype="uint16" name="appkey_index" type="uint16"/>
                <param datatype="uint64" name="tai_seconds" type="uint64"/>
                <param datatype="uint8" name="subsecond" type="uint8"/>
                <param datatype="uint8" name="uncertainty" type="uint8"/>
                <param datatype="uint8" name="time_authority" type="uint8"/>
                <param datatype="int32" name="tai_utc_delta" type="int32"/>
                <param datatype="int16" name="time_zone_offset" type="int16"/>
            </params>
        </event>
        <event index="1" name="time_zone_status">
            <params>
                <param datatype="uint16" name="client_address" type="uint16"/>
                <param datatype="uint16" name="elem_index" type="uint16"/>
                <param datatype="uint16" name="server_address" type="uint16"/>
                <param datatype="uint16" name="appkey_index" type="uint16"/>
                <param datatype="int16" name="time_zone_offset_current" type="int16"/>
                <param datatype="int16" name="time_zone_offset_new" type="int16"/>
                <param datatype="uint64" name="tai_of_zone_change" type="uint64"/>
            </params>
        </event>
        <event index="2" name="tai_utc_delta_status">
            <params>
                <param datatype="uint16" name="client_address" type="uint16"/>
                <param datatype="uint16" name="elem_index" type="uint16"/>
                <param datatype="uint16" name="server_address" type="uint16"/>
                <param datatype="uint16" name="appkey_index" type="uint16"/>
                <param datatype="int32" name="tai_utc_delta_current" type="int32"/>
                <param datatype="int32" name="tai_utc_delta_new" type="int32"/>
                <param datatype="uint64" name="tai_of_delta_change" type="uint64"/>
            </params>
        </event>
        <event index="3" name="time_role_status">
            <params>
                <param datatype="uint16" name="client_address" type="uint16"/>
                <param datatype="uint16" name="elem_index" type="uint16"/>
                <param datatype="uint16" name="server_address" type="uint16"/>
                <param datatype="uint16" name="appkey_index" type="uint16"/>
                <param datatype="uint8" name="time_role" type="uint8"/>
            </params>
        </event>
        <enums name="time_roles">
            <enum name="time_role_none" value="0x0"/>
            <enum name="time_role_authority" value="0x1"/>
            <enum name="time_role_relay" value="0x2"/>
            <enum name="time_role_client" value="0x3"/>
        </enums>
    </class>
    <class index="88" name="fw_dist_server">
        <command index="0" name="init" >
            <params>
                <param datatype="uint16" name="elem_index" type="uint16"/>
                <param datatype="uint16" name="max_node_list_size" type="uint16"/>
                <param datatype="uint16" name="max_fw_entries" type="uint16"/>
                <param datatype="uint32" name="max_fw_size" type="uint32"/>
                <param datatype="uint32" name="total_store_size" type="uint32"/>
                <param datatype="uint16" name="multicast_threshold" type="uint16"/>
                <param datatype="uint8array" name="oob_supported_uri_scheme_names" type="uint8array"/>
            </params>
            <returns>
                <param datatype="errorcode" name="result" type="uint16"/>
            </returns>
        </command>
        <command index="1" name="deinit" >
            <params>
                <param datatype="uint16" name="elem_index" type="uint16"/>
            </params>
            <returns>
                <param datatype="errorcode" name="result" type="uint16"/>
            </returns>
        </command>
        <command index="2" name="upload_start_rsp" >
            <params>
                <param datatype="uint16" name="elem_index" type="uint16"/>
                <param datatype="uint8" name="status" type="uint8"/>
            </params>
            <returns>
                <param datatype="errorcode" name="result" type="uint16"/>
            </returns>
        </command>
        <command index="3" name="execute_distribution_step" >
            <params>
                <param datatype="uint16" name="elem_index" type="uint16"/>
            </params>
            <returns>
                <param datatype="errorcode" name="result" type="uint16"/>
            </returns>
        </command>
        <command index="8" name="upload_oob_start_rsp" >
            <params>
                <param datatype="uint16" name="elem_index" type="uint16"/>
                <param datatype="uint8" name="status_code" type="uint8"/>
                <param datatype="uint8array" name="fwid" type="uint8array"/>
            </params>
            <returns>
                <param datatype="errorcode" name="result" type="uint16"/>
            </returns>
        </command>
        <command index="9" name="set_upload_oob_metadata" >
            <params>
                <param datatype="uint16" name="elem_index" type="uint16"/>
                <param datatype="uint8array" name="metadata" type="uint8array"/>
            </params>
            <returns>
                <param datatype="errorcode" name="result" type="uint16"/>
            </returns>
        </command>
        <command index="10" name="set_upload_oob_image_size" >
            <params>
                <param datatype="uint16" name="elem_index" type="uint16"/>
                <param datatype="uint32" name="size" type="uint32"/>
            </params>
            <returns>
                <param datatype="errorcode" name="result" type="uint16"/>
            </returns>
        </command>
        <command index="11" name="set_upload_oob_progress" >
            <params>
                <param datatype="uint16" name="elem_index" type="uint16"/>
                <param datatype="uint8" name="error" type="uint8"/>
                <param datatype="uint8" name="progress" type="uint8"/>
            </params>
            <returns>
                <param datatype="errorcode" name="result" type="uint16"/>
                <param datatype="uint16" name="fw_list_index" type="uint16"/>
            </returns>
        </command>
        <command index="12" name="get_node_status_by_index" >
            <params>
                <param datatype="uint16" name="elem_index" type="uint16"/>
                <param datatype="uint16" name="entry_index" type="uint16"/>
            </params>
            <returns>
                <param datatype="errorcode" name="result" type="uint16"/>
                <param datatype="uint16" name="address" type="uint16"/>
                <param datatype="uint8" name="retrieved_phase" type="uint8"/>
                <param datatype="uint8" name="update_server_status" type="uint8"/>
                <param datatype="uint8" name="mbt_server_status" type="uint8"/>
                <param datatype="uint8" name="transfer_progress" type="uint8"/>
                <param datatype="uint8" name="fw_index" type="uint8"/>
            </returns>
        </command>
        <command index="13" name="get_node_status_by_address" >
            <params>
                <param datatype="uint16" name="elem_index" type="uint16"/>
                <param datatype="uint16" name="node_address" type="uint16"/>
            </params>
            <returns>
                <param datatype="errorcode" name="result" type="uint16"/>
                <param datatype="uint16" name="address" type="uint16"/>
                <param datatype="uint8" name="retrieved_phase" type="uint8"/>
                <param datatype="uint8" name="update_server_status" type="uint8"/>
                <param datatype="uint8" name="mbt_server_status" type="uint8"/>
                <param datatype="uint8" name="transfer_progress" type="uint8"/>
                <param datatype="uint8" name="fw_index" type="uint8"/>
            </returns>
        </command>
        <command index="14" name="delete_rsp" >
            <params>
                <param datatype="uint16" name="elem_index" type="uint16"/>
                <param datatype="uint16" name="status" type="uint16"/>
                <param datatype="uint8array" name="fwid" type="uint8array"/>
            </params>
            <returns>
                <param datatype="errorcode" name="result" type="uint16"/>
            </returns>
        </command>
        <command index="19" name="dist_start_rsp" >
            <params>
                <param datatype="uint16" name="elem_index" type="uint16"/>
                <param datatype="uint16" name="status" type="uint16"/>
            </params>
            <returns>
                <param datatype="errorcode" name="result" type="uint16"/>
            </returns>
        </command>
        <command index="20" name="set_multicast_threshold" >
            <params>
                <param datatype="uint16" name="elem_index" type="uint16"/>
                <param datatype="uint16" name="multicast_threshold" type="uint16"/>
            </params>
            <returns>
                <param datatype="errorcode" name="result" type="uint16"/>
            </returns>
        </command>
        <command index="15" name="delete_all_rsp" >
            <params>
                <param datatype="uint16" name="elem_index" type="uint16"/>
                <param datatype="uint16" name="status" type="uint16"/>
            </params>
            <returns>
                <param datatype="errorcode" name="result" type="uint16"/>
            </returns>
        </command>
        <command index="16" name="resume_rsp" >
            <params>
                <param datatype="uint16" name="elem_index" type="uint16"/>
                <param datatype="uint16" name="status" type="uint16"/>
            </params>
            <returns>
                <param datatype="errorcode" name="result" type="uint16"/>
            </returns>
        </command>
        <event index="0" name="nodes_added">
            <params>
                <param datatype="uint16" name="elem_index" type="uint16"/>
                <param datatype="uint16" name="client_address" type="uint16"/>
                <param datatype="uint16" name="total_nodes" type="uint16"/>
                <param datatype="uint16" name="num_added_nodes" type="uint16"/>
                <param datatype="uint8array" name="added_nodes" type="uint8array"/>
            </params>
        </event>
        <event index="1" name="nodes_deleted">
            <params>
                <param datatype="uint16" name="elem_index" type="uint16"/>
                <param datatype="uint16" name="client_address" type="uint16"/>
            </params>
        </event>
        <event index="2" name="dist_start_req">
            <params>
                <param datatype="uint16" name="elem_index" type="uint16"/>
                <param datatype="uint16" name="client_address" type="uint16"/>
                <param datatype="uint16" name="group_address" type="uint16"/>
                <param datatype="uuid_128" name="virtual_address" type="uuid_128"/>
                <param datatype="uint8" name="ttl" type="uint8"/>
                <param datatype="uint8" name="apply_immediately" type="uint8"/>
                <param datatype="uint16" name="fw_list_index" type="uint16"/>
                <param datatype="uint16" name="timeout_base" type="uint16"/>
                <param datatype="uint8" name="transfer_mode" type="uint8"/>
            </params>
        </event>
        <event index="3" name="dist_cancel">
            <params>
                <param datatype="uint16" name="elem_index" type="uint16"/>
                <param datatype="uint16" name="client_address" type="uint16"/>
            </params>
        </event>
        <event index="4" name="dist_cancel_complete">
            <params>
                <param datatype="uint16" name="elem_index" type="uint16"/>
                <param datatype="uint16" name="client_address" type="uint16"/>
            </params>
        </event>
        <event index="5" name="upload_start_metadata">
            <params>
                <param datatype="uint16" name="elem_index" type="uint16"/>
                <param datatype="uint16" name="client_address" type="uint16"/>
                <param datatype="uint8array" name="metadata" type="uint8array"/>
            </params>
        </event>
        <event index="6" name="upload_start_req">
            <params>
                <param datatype="uint16" name="elem_index" type="uint16"/>
                <param datatype="uint16" name="client_address" type="uint16"/>
                <param datatype="uint32" name="size" type="uint32"/>
                <param datatype="uuid_64" name="blob_id" type="sl_bt_uuid_64_t"/>
                <param datatype="uint8array" name="fwid" type="uint8array"/>
            </params>
        </event>
        <event index="8" name="upload_cancel">
            <params>
                <param datatype="uint16" name="elem_index" type="uint16"/>
                <param datatype="uint16" name="client_address" type="uint16"/>
            </params>
        </event>
        <event index="11" name="dist_state_changed">
            <params>
                <param datatype="uint16" name="elem_index" type="uint16"/>
                <param datatype="uint8" name="state" type="uint8"/>
                <param datatype="uint16" name="num_active_nodes" type="uint16"/>
            </params>
        </event>
        <event index="12" name="node_failed">
            <params>
                <param datatype="uint16" name="elem_index" type="uint16"/>
                <param datatype="uint16" name="address" type="uint16"/>
                <param datatype="uint8" name="update_phase" type="uint8"/>
                <param datatype="uint8" name="update_status" type="uint8"/>
                <param datatype="uint8" name="mbt_status" type="uint8"/>
                <param datatype="uint8" name="progress" type="uint8"/>
                <param datatype="uint8" name="fw_index" type="uint8"/>
            </params>
        </event>
        <event index="13" name="upload_complete_metadata">
            <params>
                <param datatype="uint16" name="elem_index" type="uint16"/>
                <param datatype="uint16" name="client_address" type="uint16"/>
                <param datatype="uint8array" name="metadata" type="uint8array"/>
            </params>
        </event>
        <event index="14" name="upload_complete">
            <params>
                <param datatype="uint16" name="elem_index" type="uint16"/>
                <param datatype="uint16" name="client_address" type="uint16"/>
                <param datatype="uint32" name="size" type="uint32"/>
                <param datatype="uuid_64" name="blob_id" type="sl_bt_uuid_64_t"/>
                <param datatype="uint8array" name="fwid" type="uint8array"/>
            </params>
        </event>
        <event index="15" name="upload_failed">
            <params>
                <param datatype="uint16" name="elem_index" type="uint16"/>
                <param datatype="uint16" name="client_address" type="uint16"/>
                <param datatype="uint32" name="size" type="uint32"/>
                <param datatype="uuid_64" name="blob_id" type="sl_bt_uuid_64_t"/>
                <param datatype="uint8array" name="fwid" type="uint8array"/>
            </params>
        </event>
        <event index="16" name="upload_oob_start_uri">
            <params>
                <param datatype="uint16" name="elem_index" type="uint16"/>
                <param datatype="uint16" name="client_address" type="uint16"/>
                <param datatype="uint8array" name="uri" type="uint8array"/>
            </params>
        </event>
        <event index="17" name="upload_oob_start_req">
            <params>
                <param datatype="uint16" name="elem_index" type="uint16"/>
                <param datatype="uint16" name="client_address" type="uint16"/>
                <param datatype="uint8array" name="fwid" type="uint8array"/>
            </params>
        </event>
        <event index="18" name="fw_delete_req">
            <params>
                <param datatype="uint16" name="elem_index" type="uint16"/>
                <param datatype="uint16" name="client_address" type="uint16"/>
                <param datatype="uint8array" name="fwid" type="uint8array"/>
            </params>
        </event>
        <event index="19" name="fw_delete_all_req">
            <params>
                <param datatype="uint16" name="elem_index" type="uint16"/>
                <param datatype="uint16" name="client_address" type="uint16"/>
            </params>
        </event>
        <event index="21" name="dist_suspend">
            <params>
                <param datatype="uint16" name="elem_index" type="uint16"/>
                <param datatype="uint16" name="client_address" type="uint16"/>
            </params>
        </event>
        <event index="22" name="resume_req">
            <params>
                <param datatype="uint16" name="elem_index" type="uint16"/>
                <param datatype="uint16" name="client_address" type="uint16"/>
                <param datatype="uint16" name="group_address" type="uint16"/>
                <param datatype="uint16" name="app_index" type="uint16"/>
                <param datatype="uint16" name="ttl" type="uint16"/>
                <param datatype="uint16" name="update_policy" type="uint16"/>
                <param datatype="uint16" name="fw_index" type="uint16"/>
                <param datatype="uint16" name="timeout_base" type="uint16"/>
                <param datatype="uint16" name="transfer_mode" type="uint16"/>
            </params>
        </event>
        <enums name="dist_step">
            <enum name="dist_step_idle" value="0x0"/>
            <enum name="dist_step_starting_update" value="0x1"/>
            <enum name="dist_step_transferring_image" value="0x2"/>
            <enum name="dist_step_checking_verification" value="0x3"/>
            <enum name="dist_step_waiting_for_apply" value="0x4"/>
            <enum name="dist_step_applying_update" value="0x5"/>
            <enum name="dist_step_checking_update_result" value="0x6"/>
            <enum name="dist_step_completed" value="0x7"/>
            <enum name="dist_step_failed" value="0x8"/>
            <enum name="dist_step_cancelling" value="0x9"/>
            <enum name="dist_step_suspended" value="0xa"/>
        </enums>
        <enums name="dfu_policy">
            <enum name="dfu_policy_verify_only" value="0x0"/>
            <enum name="dfu_policy_verify_and_apply" value="0x1"/>
        </enums>
        <enums name="dist_node_phase">
            <enum name="dist_node_phase_idle" value="0x0"/>
            <enum name="dist_node_phase_transfer_error" value="0x1"/>
            <enum name="dist_node_phase_transfer_in_progress" value="0x2"/>
            <enum name="dist_node_phase_verifying_update" value="0x3"/>
            <enum name="dist_node_phase_verification_success" value="0x4"/>
            <enum name="dist_node_phase_verification_failed" value="0x5"/>
            <enum name="dist_node_phase_apply_in_progress" value="0x6"/>
            <enum name="dist_node_phase_transfer_cancelled" value="0x7"/>
            <enum name="dist_node_phase_apply_success" value="0x8"/>
            <enum name="dist_node_phase_apply_failed" value="0x9"/>
            <enum name="dist_node_phase_unknown" value="0xa"/>
        </enums>
        <enums name="dist_status">
            <enum name="dist_status_success" value="0x0"/>
            <enum name="dist_status_out_of_resources" value="0x1"/>
            <enum name="dist_status_wrong_phase" value="0x2"/>
            <enum name="dist_status_internal_error" value="0x3"/>
            <enum name="dist_status_fwid_not_found" value="0x4"/>
            <enum name="dist_status_invalid_appkey_index" value="0x5"/>
            <enum name="dist_status_receivers_list_empty" value="0x6"/>
            <enum name="dist_status_busy_with_distribution" value="0x7"/>
            <enum name="dist_status_busy_with_upload" value="0x8"/>
            <enum name="dist_status_uri_not_supported" value="0x9"/>
            <enum name="dist_status_uri_malformed" value="0xa"/>
            <enum name="dist_status_uri_unreachable" value="0xb"/>
            <enum name="dist_status_new_fw_not_available" value="0xc"/>
            <enum name="dist_status_suspend_failed" value="0xd"/>
        </enums>
    </class>
    <class index="89" name="fw_dist_client">
        <command index="0" name="init" >
            <params>
                <param datatype="uint16" name="elem_index" type="uint16"/>
            </params>
            <returns>
                <param datatype="errorcode" name="result" type="uint16"/>
            </returns>
        </command>
        <command index="1" name="deinit" >
            <params>
                <param datatype="uint16" name="elem_index" type="uint16"/>
            </params>
            <returns>
                <param datatype="errorcode" name="result" type="uint16"/>
            </returns>
        </command>
        <command index="2" name="setup" >
            <params>
                <param datatype="uint16" name="elem_index" type="uint16"/>
                <param datatype="uint16" name="appkey_index" type="uint16"/>
                <param datatype="uint8" name="ttl" type="uint8"/>
            </params>
            <returns>
                <param datatype="errorcode" name="result" type="uint16"/>
            </returns>
        </command>
        <command index="3" name="setup_upload" >
            <params>
                <param datatype="uint16" name="elem_index" type="uint16"/>
                <param datatype="uint16" name="server_address" type="uint16"/>
                <param datatype="uint8" name="ttl" type="uint8"/>
                <param datatype="uint16" name="timeout_base" type="uint16"/>
                <param datatype="uuid_64" name="blob_id" type="sl_bt_uuid_64_t"/>
                <param datatype="uint32" name="size" type="uint32"/>
                <param datatype="uint8array" name="fwid" type="uint8array"/>
            </params>
            <returns>
                <param datatype="errorcode" name="result" type="uint16"/>
            </returns>
        </command>
        <command index="4" name="set_upload_metadata" >
            <params>
                <param datatype="uint16" name="elem_index" type="uint16"/>
                <param datatype="uint8array" name="metadata" type="uint8array"/>
            </params>
            <returns>
                <param datatype="errorcode" name="result" type="uint16"/>
            </returns>
        </command>
        <command index="14" name="get_receivers" >
            <params>
                <param datatype="uint16" name="elem_index" type="uint16"/>
                <param datatype="uint16" name="dst" type="uint16"/>
                <param datatype="uint16" name="start_index" type="uint16"/>
                <param datatype="uint16" name="max_entries" type="uint16"/>
            </params>
            <returns>
                <param datatype="errorcode" name="result" type="uint16"/>
            </returns>
        </command>
        <command index="13" name="get" >
            <params>
                <param datatype="uint16" name="elem_index" type="uint16"/>
                <param datatype="uint16" name="dst" type="uint16"/>
            </params>
            <returns>
                <param datatype="errorcode" name="result" type="uint16"/>
            </returns>
        </command>
        <command index="15" name="start_distribution" >
            <params>
                <param datatype="uint16" name="elem_index" type="uint16"/>
                <param datatype="uint16" name="dst" type="uint16"/>
                <param datatype="uint8" name="dist_appkey_index" type="uint8"/>
                <param datatype="uint8" name="dist_ttl" type="uint8"/>
                <param datatype="uint16" name="dist_timeout_base" type="uint16"/>
                <param datatype="uint8" name="transfer_mode" type="uint8"/>
                <param datatype="uint8" name="update_policy" type="uint8"/>
                <param datatype="uint16" name="fw_list_index" type="uint16"/>
                <param datatype="uint16" name="group_address" type="uint16"/>
                <param datatype="uuid_128" name="virtual_address" type="uuid_128"/>
            </params>
            <returns>
                <param datatype="errorcode" name="result" type="uint16"/>
            </returns>
        </command>
        <command index="16" name="cancel_distribution" >
            <params>
                <param datatype="uint16" name="elem_index" type="uint16"/>
                <param datatype="uint16" name="dst" type="uint16"/>
            </params>
            <returns>
                <param datatype="errorcode" name="result" type="uint16"/>
            </returns>
        </command>
        <command index="17" name="apply_distribution" >
            <params>
                <param datatype="uint16" name="elem_index" type="uint16"/>
                <param datatype="uint16" name="dst" type="uint16"/>
            </params>
            <returns>
                <param datatype="errorcode" name="result" type="uint16"/>
            </returns>
        </command>
        <command index="18" name="suspend_distribution" >
            <params>
                <param datatype="uint16" name="elem_index" type="uint16"/>
                <param datatype="uint16" name="dst" type="uint16"/>
            </params>
            <returns>
                <param datatype="errorcode" name="result" type="uint16"/>
            </returns>
        </command>
        <command index="19" name="add_receivers" >
            <params>
                <param datatype="uint16" name="elem_index" type="uint16"/>
                <param datatype="uint16" name="dst" type="uint16"/>
                <param datatype="uint8array" name="nodes" type="uint8array"/>
            </params>
            <returns>
                <param datatype="errorcode" name="result" type="uint16"/>
            </returns>
        </command>
        <command index="20" name="delete_all_receivers" >
            <params>
                <param datatype="uint16" name="elem_index" type="uint16"/>
                <param datatype="uint16" name="dst" type="uint16"/>
            </params>
            <returns>
                <param datatype="errorcode" name="result" type="uint16"/>
            </returns>
        </command>
        <command index="21" name="get_capabilities" >
            <params>
                <param datatype="uint16" name="elem_index" type="uint16"/>
                <param datatype="uint16" name="dst" type="uint16"/>
            </params>
            <returns>
                <param datatype="errorcode" name="result" type="uint16"/>
            </returns>
        </command>
        <command index="22" name="get_upload" >
            <params>
                <param datatype="uint16" name="elem_index" type="uint16"/>
                <param datatype="uint16" name="dst" type="uint16"/>
            </params>
            <returns>
                <param datatype="errorcode" name="result" type="uint16"/>
            </returns>
        </command>
        <command index="23" name="start_upload" >
            <params>
                <param datatype="uint16" name="elem_index" type="uint16"/>
            </params>
            <returns>
                <param datatype="errorcode" name="result" type="uint16"/>
            </returns>
        </command>
        <command index="25" name="cancel_upload" >
            <params>
                <param datatype="uint16" name="elem_index" type="uint16"/>
                <param datatype="uint16" name="dst" type="uint16"/>
            </params>
            <returns>
                <param datatype="errorcode" name="result" type="uint16"/>
            </returns>
        </command>
        <command index="26" name="get_fw" >
            <params>
                <param datatype="uint16" name="elem_index" type="uint16"/>
                <param datatype="uint16" name="dst" type="uint16"/>
                <param datatype="uint8array" name="fwid" type="uint8array"/>
            </params>
            <returns>
                <param datatype="errorcode" name="result" type="uint16"/>
            </returns>
        </command>
        <command index="27" name="get_fw_by_index" >
            <params>
                <param datatype="uint16" name="elem_index" type="uint16"/>
                <param datatype="uint16" name="dst" type="uint16"/>
                <param datatype="uint16" name="index" type="uint16"/>
            </params>
            <returns>
                <param datatype="errorcode" name="result" type="uint16"/>
            </returns>
        </command>
        <command index="28" name="delete_fw" >
            <params>
                <param datatype="uint16" name="elem_index" type="uint16"/>
                <param datatype="uint16" name="dst" type="uint16"/>
                <param datatype="uint8array" name="fwid" type="uint8array"/>
            </params>
            <returns>
                <param datatype="errorcode" name="result" type="uint16"/>
            </returns>
        </command>
        <command index="29" name="delete_all_fw" >
            <params>
                <param datatype="uint16" name="elem_index" type="uint16"/>
                <param datatype="uint16" name="dst" type="uint16"/>
            </params>
            <returns>
                <param datatype="errorcode" name="result" type="uint16"/>
            </returns>
        </command>
        <command index="30" name="prepare_oob_upload" >
            <params>
                <param datatype="uint16" name="elem_index" type="uint16"/>
                <param datatype="uint8array" name="fwid" type="uint8array"/>
            </params>
            <returns>
                <param datatype="errorcode" name="result" type="uint16"/>
            </returns>
        </command>
        <command index="31" name="start_oob_upload" >
            <params>
                <param datatype="uint16" name="elem_index" type="uint16"/>
                <param datatype="uint16" name="dst" type="uint16"/>
                <param datatype="uint16" name="appkey_index" type="uint16"/>
                <param datatype="uint8" name="ttl" type="uint8"/>
                <param datatype="uint8array" name="uri" type="uint8array"/>
            </params>
            <returns>
                <param datatype="errorcode" name="result" type="uint16"/>
            </returns>
        </command>
        <command index="32" name="suspend_upload" >
            <params>
                <param datatype="uint16" name="elem_index" type="uint16"/>
            </params>
            <returns>
                <param datatype="errorcode" name="result" type="uint16"/>
            </returns>
        </command>
        <command index="33" name="resume_upload" >
            <params>
                <param datatype="uint16" name="elem_index" type="uint16"/>
            </params>
            <returns>
                <param datatype="errorcode" name="result" type="uint16"/>
            </returns>
        </command>
        <event index="3" name="receivers_status">
            <params>
                <param datatype="uint16" name="elem_index" type="uint16"/>
                <param datatype="uint16" name="server_address" type="uint16"/>
                <param datatype="uint8" name="status" type="uint8"/>
                <param datatype="uint16" name="nodes_list_size" type="uint16"/>
            </params>
        </event>
        <event index="4" name="receivers_list">
            <params>
                <param datatype="uint16" name="elem_index" type="uint16"/>
                <param datatype="uint16" name="server_address" type="uint16"/>
                <param datatype="uint16" name="index" type="uint16"/>
                <param datatype="uint16" name="nodes_list_size" type="uint16"/>
                <param datatype="uint16" name="address" type="uint16"/>
                <param datatype="uint8" name="phase" type="uint8"/>
                <param datatype="uint8" name="update_status" type="uint8"/>
                <param datatype="uint8" name="transfer_status" type="uint8"/>
                <param datatype="uint8" name="progress" type="uint8"/>
                <param datatype="uint8" name="fw_index" type="uint8"/>
            </params>
        </event>
        <event index="5" name="receivers_list_end">
            <params>
                <param datatype="uint16" name="elem_index" type="uint16"/>
                <param datatype="uint16" name="server_address" type="uint16"/>
                <param datatype="uint16" name="start_index" type="uint16"/>
                <param datatype="uint16" name="num_reported" type="uint16"/>
                <param datatype="uint16" name="nodes_list_size" type="uint16"/>
            </params>
        </event>
        <event index="6" name="capabilities_status">
            <params>
                <param datatype="uint16" name="elem_index" type="uint16"/>
                <param datatype="uint16" name="server_address" type="uint16"/>
                <param datatype="uint16" name="max_nodes_list_size" type="uint16"/>
                <param datatype="uint16" name="max_fw_list_size" type="uint16"/>
                <param datatype="uint32" name="max_fw_size" type="uint32"/>
                <param datatype="uint32" name="max_upload_space" type="uint32"/>
                <param datatype="uint32" name="remaining_upload_space" type="uint32"/>
                <param datatype="uint8" name="oob_supported" type="uint8"/>
                <param datatype="uint8array" name="uri_scheme_names" type="uint8array"/>
            </params>
        </event>
        <event index="7" name="distribution_status">
            <params>
                <param datatype="uint16" name="elem_index" type="uint16"/>
                <param datatype="uint16" name="server_address" type="uint16"/>
                <param datatype="uint8" name="status" type="uint8"/>
                <param datatype="uint8" name="phase" type="uint8"/>
                <param datatype="uint16" name="group_address" type="uint16"/>
                <param datatype="uint16" name="appkey_index" type="uint16"/>
                <param datatype="uint8" name="distributor_ttl" type="uint8"/>
                <param datatype="uint16" name="timeout_base" type="uint16"/>
                <param datatype="uint8" name="transfer_mode" type="uint8"/>
                <param datatype="uint8" name="apply_immediately" type="uint8"/>
                <param datatype="uint16" name="fw_list_index" type="uint16"/>
            </params>
        </event>
        <event index="8" name="upload_status">
            <params>
                <param datatype="uint16" name="elem_index" type="uint16"/>
                <param datatype="uint16" name="server_address" type="uint16"/>
                <param datatype="uint8" name="status" type="uint8"/>
                <param datatype="uint8" name="phase" type="uint8"/>
                <param datatype="uint8" name="type" type="uint8"/>
                <param datatype="uint8" name="progress" type="uint8"/>
                <param datatype="uint8array" name="fwid" type="uint8array"/>
            </params>
        </event>
        <event index="9" name="fw_status">
            <params>
                <param datatype="uint16" name="elem_index" type="uint16"/>
                <param datatype="uint16" name="server_address" type="uint16"/>
                <param datatype="uint8" name="status" type="uint8"/>
                <param datatype="uint16" name="num_entries" type="uint16"/>
                <param datatype="uint16" name="index" type="uint16"/>
                <param datatype="uint8array" name="fwid" type="uint8array"/>
            </params>
        </event>
        <event index="10" name="upload_complete">
            <params>
                <param datatype="uint16" name="elem_index" type="uint16"/>
                <param datatype="uint16" name="server_address" type="uint16"/>
                <param datatype="uuid_64" name="blob_id" type="sl_bt_uuid_64_t"/>
                <param datatype="uint32" name="blob_size" type="uint32"/>
                <param datatype="uint8array" name="fwid" type="uint8array"/>
            </params>
        </event>
        <event index="11" name="upload_failed">
            <params>
                <param datatype="uint16" name="elem_index" type="uint16"/>
                <param datatype="uint16" name="server_address" type="uint16"/>
                <param datatype="uint8" name="status_code" type="uint8"/>
                <param datatype="uint8" name="dist_status_code" type="uint8"/>
                <param datatype="uint8" name="progress" type="uint8"/>
                <param datatype="uuid_64" name="blob_id" type="sl_bt_uuid_64_t"/>
                <param datatype="uint32" name="blob_size" type="uint32"/>
                <param datatype="uint8array" name="fwid" type="uint8array"/>
            </params>
        </event>
        <enums name="upload_phase">
            <enum name="upload_phase_idle" value="0x0"/>
            <enum name="upload_phase_transfer_in_progress" value="0x1"/>
            <enum name="upload_phase_transfer_error" value="0x2"/>
            <enum name="upload_phase_transfer_completed" value="0x3"/>
        </enums>
        <enums name="dist_upload_type">
            <enum name="dist_upload_type_in_band" value="0x0"/>
            <enum name="dist_upload_type_out_of_band" value="0x1"/>
        </enums>
        <enums name="dist_oob">
            <enum name="dist_oob_not_supported" value="0x0"/>
            <enum name="dist_oob_supported" value="0x1"/>
        </enums>
        <enums name="dist_phase">
            <enum name="dist_phase_idle" value="0x0"/>
            <enum name="dist_phase_active" value="0x1"/>
            <enum name="dist_phase_transferred" value="0x2"/>
            <enum name="dist_phase_applying" value="0x3"/>
            <enum name="dist_phase_completed" value="0x4"/>
            <enum name="dist_phase_failed" value="0x5"/>
            <enum name="dist_phase_cancelling" value="0x6"/>
            <enum name="dist_phase_suspended" value="0x7"/>
        </enums>
    </class>
    <class index="48" name="remote_provisioning_client">
        <command index="0" name="init" >
            <params/>
            <returns>
                <param datatype="errorcode" name="result" type="uint16"/>
            </returns>
        </command>
        <command index="1" name="get_scan_capabilities" >
            <params>
                <param datatype="uint16" name="enc_netkey_index" type="uint16"/>
                <param datatype="uint16" name="server" type="uint16"/>
                <param datatype="uint16" name="elem_index" type="uint16"/>
            </params>
            <returns>
                <param datatype="errorcode" name="result" type="uint16"/>
            </returns>
        </command>
        <command index="2" name="start_scan" >
            <params>
                <param datatype="uint16" name="enc_netkey_index" type="uint16"/>
                <param datatype="uint16" name="server" type="uint16"/>
                <param datatype="uint16" name="elem_index" type="uint16"/>
                <param datatype="uint8" name="item_limit" type="uint8"/>
                <param datatype="uint8" name="timeout_sec" type="uint8"/>
                <param datatype="uint8" name="single_scan" type="uint8"/>
                <param datatype="uuid_128" name="uuid" type="uuid_128"/>
            </params>
            <returns>
                <param datatype="errorcode" name="result" type="uint16"/>
            </returns>
        </command>
        <command index="3" name="get_scan_status" >
            <params>
                <param datatype="uint16" name="enc_netkey_index" type="uint16"/>
                <param datatype="uint16" name="server" type="uint16"/>
                <param datatype="uint16" name="elem_index" type="uint16"/>
            </params>
            <returns>
                <param datatype="errorcode" name="result" type="uint16"/>
            </returns>
        </command>
        <command index="4" name="stop_scan" >
            <params>
                <param datatype="uint16" name="enc_netkey_index" type="uint16"/>
                <param datatype="uint16" name="server" type="uint16"/>
                <param datatype="uint16" name="elem_index" type="uint16"/>
            </params>
            <returns>
                <param datatype="errorcode" name="result" type="uint16"/>
            </returns>
        </command>
        <command index="5" name="start_extended_scan" >
            <params>
                <param datatype="uint16" name="enc_netkey_index" type="uint16"/>
                <param datatype="uint16" name="server" type="uint16"/>
                <param datatype="uint16" name="elem_index" type="uint16"/>
                <param datatype="uint8" name="timeout_sec" type="uint8"/>
                <param datatype="uint8" name="mode" type="uint8"/>
                <param datatype="uuid_128" name="uuid" type="uuid_128"/>
                <param datatype="uint8array" name="ad_types" type="uint8array"/>
            </params>
            <returns>
                <param datatype="errorcode" name="result" type="uint16"/>
            </returns>
        </command>
        <command index="6" name="open_link" >
            <params>
                <param datatype="uint16" name="enc_netkey_index" type="uint16"/>
                <param datatype="uint16" name="server" type="uint16"/>
                <param datatype="uint16" name="elem_index" type="uint16"/>
                <param datatype="uint8" name="timeout_sec" type="uint8"/>
                <param datatype="uint8" name="dkri" type="uint8"/>
                <param datatype="uuid_128" name="uuid" type="uuid_128"/>
            </params>
            <returns>
                <param datatype="errorcode" name="result" type="uint16"/>
            </returns>
        </command>
        <command index="7" name="get_link_status" >
            <params>
                <param datatype="uint16" name="enc_netkey_index" type="uint16"/>
                <param datatype="uint16" name="server" type="uint16"/>
                <param datatype="uint16" name="elem_index" type="uint16"/>
            </params>
            <returns>
                <param datatype="errorcode" name="result" type="uint16"/>
            </returns>
        </command>
        <command index="8" name="close_link" >
            <params>
                <param datatype="uint16" name="enc_netkey_index" type="uint16"/>
                <param datatype="uint16" name="server" type="uint16"/>
                <param datatype="uint16" name="elem_index" type="uint16"/>
                <param datatype="uint8" name="reason" type="uint8"/>
            </params>
            <returns>
                <param datatype="errorcode" name="result" type="uint16"/>
            </returns>
        </command>
        <event index="0" name="scan_capabilities">
            <params>
                <param datatype="errorcode" name="result" type="uint16"/>
                <param datatype="uint16" name="server" type="uint16"/>
                <param datatype="uint8" name="max_items" type="uint8"/>
                <param datatype="uint8" name="active" type="uint8"/>
            </params>
        </event>
        <event index="1" name="scan_status">
            <params>
                <param datatype="errorcode" name="result" type="uint16"/>
                <param datatype="uint16" name="server" type="uint16"/>
                <param datatype="uint8" name="status" type="uint8"/>
                <param datatype="uint8" name="state" type="uint8"/>
                <param datatype="uint8" name="max_reports" type="uint8"/>
                <param datatype="uint8" name="timeout_sec" type="uint8"/>
            </params>
        </event>
        <event index="2" name="scan_report">
            <params>
                <param datatype="uint16" name="server" type="uint16"/>
                <param datatype="int8" name="rssi" type="int8"/>
                <param datatype="uuid_128" name="uuid" type="uuid_128"/>
                <param datatype="uint16" name="oob" type="uint16"/>
                <param datatype="uint32" name="uri" type="uint32"/>
            </params>
        </event>
        <event index="3" name="extended_scan_report">
            <params>
                <param datatype="errorcode" name="result" type="uint16"/>
                <param datatype="uint16" name="server" type="uint16"/>
                <param datatype="uint8" name="status" type="uint8"/>
                <param datatype="uuid_128" name="uuid" type="uuid_128"/>
                <param datatype="uint16" name="oob" type="uint16"/>
                <param datatype="uint8array" name="ad_structures" type="uint8array"/>
            </params>
        </event>
        <event index="5" name="link_status">
            <params>
                <param datatype="errorcode" name="result" type="uint16"/>
                <param datatype="uint16" name="server" type="uint16"/>
                <param datatype="uint8" name="status" type="uint8"/>
                <param datatype="uint8" name="state" type="uint8"/>
            </params>
        </event>
        <event index="6" name="link_report">
            <params>
                <param datatype="uint16" name="server" type="uint16"/>
                <param datatype="uint8" name="status" type="uint8"/>
                <param datatype="uint8" name="state" type="uint8"/>
                <param datatype="uint8" name="reason" type="uint8"/>
            </params>
        </event>
        <enums name="link_state">
            <enum name="link_state_idle" value="0x0"/>
            <enum name="link_state_opening" value="0x1"/>
            <enum name="link_state_active" value="0x2"/>
            <enum name="link_state_outbound_packet_transfer" value="0x3"/>
            <enum name="link_state_closing" value="0x4"/>
        </enums>
    </class>
    <class index="49" name="remote_provisioning_server">
        <command index="0" name="init" >
            <params/>
            <returns>
                <param datatype="errorcode" name="result" type="uint16"/>
            </returns>
        </command>
        <command index="1" name="open_link" >
            <params>
                <param datatype="connection" name="connection" type="uint8"/>
            </params>
            <returns>
                <param datatype="errorcode" name="result" type="uint16"/>
            </returns>
        </command>
        <command index="2" name="set_default_bearer" >
            <params>
                <param datatype="uint8" name="bearer" type="uint8"/>
            </params>
            <returns>
                <param datatype="errorcode" name="result" type="uint16"/>
            </returns>
        </command>
        <event index="0" name="link_open_request">
            <params>
                <param datatype="bd_addr" name="address" type="bd_addr"/>
                <param datatype="uint8" name="address_type" type="uint8"/>
            </params>
        </event>
        <event index="1" name="link_close_request">
            <params>
                <param datatype="connection" name="connection" type="uint8"/>
            </params>
        </event>
        <enums name="scan_state">
            <enum name="idle" value="0x0"/>
            <enum name="multiple" value="0x1"/>
            <enum name="single" value="0x2"/>
        </enums>
        <enums name="status">
            <enum name="success" value="0x0"/>
            <enum name="scan_cannot_Start" value="0x1"/>
            <enum name="invalid_state" value="0x2"/>
            <enum name="limited_resources" value="0x3"/>
            <enum name="link_cannot_open" value="0x4"/>
            <enum name="link_open_failed" value="0x5"/>
            <enum name="link_closed_by_device" value="0x6"/>
            <enum name="link_closed_by_server" value="0x7"/>
            <enum name="link_closed_by_client" value="0x8"/>
            <enum name="link_closed_as_cannot_receive_pdu" value="0x9"/>
            <enum name="link_closed_as_cannot_send_pdu" value="0xa"/>
            <enum name="link_closed_as_cannot_deliver_pdu_report" value="0xb"/>
        </enums>
    </class>
    <class index="90" name="fw_standalone_updater">
        <command index="0" name="init" >
            <params>
                <param datatype="uint16" name="elem_index" type="uint16"/>
                <param datatype="uint16" name="max_node_list_size" type="uint16"/>
            </params>
            <returns>
                <param datatype="errorcode" name="result" type="uint16"/>
            </returns>
        </command>
        <command index="1" name="deinit" >
            <params>
                <param datatype="uint16" name="elem_index" type="uint16"/>
            </params>
            <returns>
                <param datatype="errorcode" name="result" type="uint16"/>
            </returns>
        </command>
        <command index="2" name="setup" >
            <params>
                <param datatype="uint16" name="elem_index" type="uint16"/>
                <param datatype="uint32" name="fw_size" type="uint32"/>
                <param datatype="uuid_64" name="blob_id" type="sl_bt_uuid_64_t"/>
                <param datatype="uint8array" name="fwid" type="uint8array"/>
            </params>
            <returns>
                <param datatype="errorcode" name="result" type="uint16"/>
            </returns>
        </command>
        <command index="3" name="set_metadata" >
            <params>
                <param datatype="uint16" name="elem_index" type="uint16"/>
                <param datatype="uint8array" name="metadata" type="uint8array"/>
            </params>
            <returns>
                <param datatype="errorcode" name="result" type="uint16"/>
            </returns>
        </command>
        <command index="4" name="set_multicast_threshold" >
            <params>
                <param datatype="uint16" name="elem_index" type="uint16"/>
                <param datatype="uint16" name="multicast_threshold" type="uint16"/>
            </params>
            <returns>
                <param datatype="errorcode" name="result" type="uint16"/>
            </returns>
        </command>
        <command index="5" name="add_receiver" >
            <params>
                <param datatype="uint16" name="elem_index" type="uint16"/>
                <param datatype="uint16" name="address" type="uint16"/>
                <param datatype="uint8" name="fw_index" type="uint8"/>
            </params>
            <returns>
                <param datatype="errorcode" name="result" type="uint16"/>
            </returns>
        </command>
        <command index="6" name="delete_all_receivers" >
            <params>
                <param datatype="uint16" name="elem_index" type="uint16"/>
            </params>
            <returns>
                <param datatype="errorcode" name="result" type="uint16"/>
            </returns>
        </command>
        <command index="7" name="start" >
            <params>
                <param datatype="uint16" name="elem_index" type="uint16"/>
                <param datatype="uint16" name="dist_appkey_index" type="uint16"/>
                <param datatype="uint8" name="dist_ttl" type="uint8"/>
                <param datatype="uint16" name="dist_timeout_base" type="uint16"/>
                <param datatype="uint8" name="transfer_mode" type="uint8"/>
                <param datatype="uint16" name="group_address" type="uint16"/>
                <param datatype="uuid_128" name="virtual_address" type="uuid_128"/>
            </params>
            <returns>
                <param datatype="errorcode" name="result" type="uint16"/>
            </returns>
        </command>
        <command index="8" name="execute_distribution_step" >
            <params>
                <param datatype="uint16" name="elem_index" type="uint16"/>
            </params>
            <returns>
                <param datatype="errorcode" name="result" type="uint16"/>
            </returns>
        </command>
        <command index="9" name="apply" >
            <params>
                <param datatype="uint16" name="elem_index" type="uint16"/>
            </params>
            <returns>
                <param datatype="errorcode" name="result" type="uint16"/>
            </returns>
        </command>
        <command index="10" name="get_state" >
            <params>
                <param datatype="uint16" name="elem_index" type="uint16"/>
            </params>
            <returns>
                <param datatype="errorcode" name="result" type="uint16"/>
                <param datatype="uint8" name="state" type="uint8"/>
                <param datatype="uint16" name="total_nodes" type="uint16"/>
                <param datatype="uint16" name="num_active_nodes" type="uint16"/>
            </returns>
        </command>
        <command index="11" name="get_node_status_by_index" >
            <params>
                <param datatype="uint16" name="elem_index" type="uint16"/>
                <param datatype="uint16" name="entry_index" type="uint16"/>
            </params>
            <returns>
                <param datatype="errorcode" name="result" type="uint16"/>
                <param datatype="uint16" name="address" type="uint16"/>
                <param datatype="uint8" name="retrieved_phase" type="uint8"/>
                <param datatype="uint8" name="update_server_status" type="uint8"/>
                <param datatype="uint8" name="mbt_server_status" type="uint8"/>
                <param datatype="uint8" name="transfer_progress" type="uint8"/>
                <param datatype="uint8" name="fw_index" type="uint8"/>
            </returns>
        </command>
        <command index="12" name="get_node_status_by_address" >
            <params>
                <param datatype="uint16" name="elem_index" type="uint16"/>
                <param datatype="uint16" name="node_address" type="uint16"/>
            </params>
            <returns>
                <param datatype="errorcode" name="result" type="uint16"/>
                <param datatype="uint16" name="address" type="uint16"/>
                <param datatype="uint8" name="retrieved_phase" type="uint8"/>
                <param datatype="uint8" name="update_server_status" type="uint8"/>
                <param datatype="uint8" name="mbt_server_status" type="uint8"/>
                <param datatype="uint8" name="transfer_progress" type="uint8"/>
                <param datatype="uint8" name="fw_index" type="uint8"/>
            </returns>
        </command>
        <command index="13" name="cancel" >
            <params>
                <param datatype="uint16" name="elem_index" type="uint16"/>
            </params>
            <returns>
                <param datatype="errorcode" name="result" type="uint16"/>
            </returns>
        </command>
        <event index="0" name="dist_state_changed">
            <params>
                <param datatype="uint16" name="elem_index" type="uint16"/>
                <param datatype="uint8" name="state" type="uint8"/>
                <param datatype="uint16" name="num_active_nodes" type="uint16"/>
            </params>
        </event>
        <event index="1" name="node_failed">
            <params>
                <param datatype="uint16" name="elem_index" type="uint16"/>
                <param datatype="uint16" name="address" type="uint16"/>
                <param datatype="uint8" name="update_phase" type="uint8"/>
                <param datatype="uint8" name="update_status" type="uint8"/>
                <param datatype="uint8" name="mbt_status" type="uint8"/>
                <param datatype="uint8" name="progress" type="uint8"/>
                <param datatype="uint8" name="fw_index" type="uint8"/>
            </params>
        </event>
    </class>
    <class index="96" name="migration">
        <command index="1" name="migrate_keys" >
            <params/>
            <returns>
                <param datatype="errorcode" name="result" type="uint16"/>
            </returns>
        </command>
        <command index="2" name="migrate_ddb" >
            <params/>
            <returns>
                <param datatype="errorcode" name="result" type="uint16"/>
            </returns>
        </command>
    </class>
    <class index="97" name="ncp_fw_list">
        <command index="0" name="init" >
            <params>
                <param datatype="uint16" name="elem_index" type="uint16"/>
            </params>
            <returns>
                <param datatype="errorcode" name="result" type="uint16"/>
            </returns>
        </command>
        <command index="1" name="deinit" >
            <params>
                <param datatype="uint16" name="elem_index" type="uint16"/>
            </params>
            <returns>
                <param datatype="errorcode" name="result" type="uint16"/>
            </returns>
        </command>
        <command index="2" name="get_fw_info_by_index" >
            <params>
                <param datatype="uint16" name="elem_index" type="uint16"/>
                <param datatype="uint16" name="index" type="uint16"/>
            </params>
            <returns>
                <param datatype="errorcode" name="result" type="uint16"/>
                <param datatype="uint32" name="size" type="uint32"/>
                <param datatype="uuid_64" name="blob_id" type="sl_bt_uuid_64_t"/>
                <param datatype="uint8array" name="fwid" type="uint8array"/>
            </returns>
        </command>
        <command index="3" name="get_fw_metadata_by_index" >
            <params>
                <param datatype="uint16" name="elem_index" type="uint16"/>
                <param datatype="uint16" name="index" type="uint16"/>
            </params>
            <returns>
                <param datatype="errorcode" name="result" type="uint16"/>
                <param datatype="uint8array" name="metadata" type="uint8array"/>
            </returns>
        </command>
        <command index="4" name="add_fw" >
            <params>
                <param datatype="uint16" name="elem_index" type="uint16"/>
                <param datatype="uint32" name="size" type="uint32"/>
                <param datatype="uuid_64" name="blob_id" type="sl_bt_uuid_64_t"/>
                <param datatype="uint8array" name="fwid" type="uint8array"/>
            </params>
            <returns>
                <param datatype="errorcode" name="result" type="uint16"/>
                <param datatype="uint16" name="fw_list_index" type="uint16"/>
            </returns>
        </command>
        <command index="5" name="set_fw_metadata" >
            <params>
                <param datatype="uint16" name="elem_index" type="uint16"/>
                <param datatype="uint16" name="fw_list_index" type="uint16"/>
                <param datatype="uint8array" name="metadata" type="uint8array"/>
            </params>
            <returns>
                <param datatype="errorcode" name="result" type="uint16"/>
            </returns>
        </command>
        <event index="8" name="fw_deleted">
            <params>
                <param datatype="uint16" name="elem_index" type="uint16"/>
                <param datatype="uint16" name="client_address" type="uint16"/>
                <param datatype="uint8array" name="fwid" type="uint8array"/>
            </params>
        </event>
        <event index="9" name="fw_all_deleted">
            <params>
                <param datatype="uint16" name="elem_index" type="uint16"/>
                <param datatype="uint16" name="client_address" type="uint16"/>
            </params>
        </event>
        <event index="10" name="fw_added">
            <params>
                <param datatype="uint16" name="elem_index" type="uint16"/>
                <param datatype="uint32" name="size" type="uint32"/>
                <param datatype="uuid_64" name="blob_id" type="sl_bt_uuid_64_t"/>
                <param datatype="uint8array" name="fwid" type="uint8array"/>
            </params>
        </event>
    </class>
    <class index="98" name="sar_config_client">
        <command index="1" name="init" >
            <params/>
            <returns>
                <param datatype="errorcode" name="result" type="uint16"/>
            </returns>
        </command>
        <command index="2" name="deinit" >
            <params/>
            <returns>
                <param datatype="errorcode" name="result" type="uint16"/>
            </returns>
        </command>
        <command index="3" name="get_sar_transmitter" >
            <params>
                <param datatype="uint16" name="enc_netkey_index" type="uint16"/>
                <param datatype="uint16" name="server_address" type="uint16"/>
            </params>
            <returns>
                <param datatype="errorcode" name="result" type="uint16"/>
                <param datatype="uint32" name="handle" type="uint32"/>
            </returns>
        </command>
        <command index="4" name="set_sar_transmitter" >
            <params>
                <param datatype="uint16" name="enc_netkey_index" type="uint16"/>
                <param datatype="uint16" name="server_address" type="uint16"/>
                <param datatype="uint8" name="segment_interval_step" type="uint8"/>
                <param datatype="uint8" name="unicast_retrans_count" type="uint8"/>
                <param datatype="uint8" name="unicast_retrans_wo_progress_count" type="uint8"/>
                <param datatype="uint16" name="unicast_retrans_interval_step" type="uint16"/>
                <param datatype="uint16" name="unicast_retrans_interval_increment" type="uint16"/>
                <param datatype="uint8" name="multicast_retrans_count" type="uint8"/>
                <param datatype="uint16" name="multicast_retrans_interval_step" type="uint16"/>
            </params>
            <returns>
                <param datatype="errorcode" name="result" type="uint16"/>
                <param datatype="uint32" name="handle" type="uint32"/>
            </returns>
        </command>
        <command index="5" name="get_sar_receiver" >
            <params>
                <param datatype="uint16" name="enc_netkey_index" type="uint16"/>
                <param datatype="uint16" name="server_address" type="uint16"/>
            </params>
            <returns>
                <param datatype="errorcode" name="result" type="uint16"/>
                <param datatype="uint32" name="handle" type="uint32"/>
            </returns>
        </command>
        <command index="6" name="set_sar_receiver" >
            <params>
                <param datatype="uint16" name="enc_netkey_index" type="uint16"/>
                <param datatype="uint16" name="server_address" type="uint16"/>
                <param datatype="uint8" name="segments_threshold" type="uint8"/>
                <param datatype="uint8" name="ack_delay_increment" type="uint8"/>
                <param datatype="uint32" name="discard_timeout" type="uint32"/>
                <param datatype="uint8" name="segment_interval_step" type="uint8"/>
                <param datatype="uint8" name="ack_retrans_count" type="uint8"/>
            </params>
            <returns>
                <param datatype="errorcode" name="result" type="uint16"/>
                <param datatype="uint32" name="handle" type="uint32"/>
            </returns>
        </command>
        <event index="1" name="sar_transmitter_status">
            <params>
                <param datatype="errorcode" name="result" type="uint16"/>
                <param datatype="uint32" name="handle" type="uint32"/>
                <param datatype="uint8" name="segment_interval_step" type="uint8"/>
                <param datatype="uint8" name="unicast_retrans_count" type="uint8"/>
                <param datatype="uint8" name="unicast_retrans_wo_progress_count" type="uint8"/>
                <param datatype="uint16" name="unicast_retrans_interval_step" type="uint16"/>
                <param datatype="uint16" name="unicast_retrans_interval_increment" type="uint16"/>
                <param datatype="uint8" name="multicast_retrans_count" type="uint8"/>
                <param datatype="uint16" name="multicast_retrans_interval_step" type="uint16"/>
            </params>
        </event>
        <event index="2" name="sar_receiver_status">
            <params>
                <param datatype="errorcode" name="result" type="uint16"/>
                <param datatype="uint32" name="handle" type="uint32"/>
                <param datatype="uint8" name="segments_threshold" type="uint8"/>
                <param datatype="uint8" name="ack_delay_increment" type="uint8"/>
                <param datatype="uint32" name="discard_timeout" type="uint32"/>
                <param datatype="uint8" name="segment_interval_step" type="uint8"/>
                <param datatype="uint8" name="ack_retrans_count" type="uint8"/>
            </params>
        </event>
    </class>
    <class index="99" name="sar_config_server">
        <command index="1" name="init" >
            <params/>
            <returns>
                <param datatype="errorcode" name="result" type="uint16"/>
            </returns>
        </command>
        <command index="2" name="deinit" >
            <params/>
            <returns>
                <param datatype="errorcode" name="result" type="uint16"/>
            </returns>
        </command>
        <command index="3" name="get_sar_transmitter" >
            <params/>
            <returns>
                <param datatype="errorcode" name="result" type="uint16"/>
                <param datatype="uint8" name="segment_interval_step" type="uint8"/>
                <param datatype="uint8" name="unicast_retrans_count" type="uint8"/>
                <param datatype="uint8" name="unicast_retrans_wo_progress_count" type="uint8"/>
                <param datatype="uint16" name="unicast_retrans_interval_step" type="uint16"/>
                <param datatype="uint16" name="unicast_retrans_interval_increment" type="uint16"/>
                <param datatype="uint8" name="multicast_retrans_count" type="uint8"/>
                <param datatype="uint16" name="multicast_retrans_interval_step" type="uint16"/>
            </returns>
        </command>
        <command index="4" name="set_sar_transmitter" >
            <params>
                <param datatype="uint8" name="segment_interval_step" type="uint8"/>
                <param datatype="uint8" name="unicast_retrans_count" type="uint8"/>
                <param datatype="uint8" name="unicast_retrans_wo_progress_count" type="uint8"/>
                <param datatype="uint16" name="unicast_retrans_interval_step" type="uint16"/>
                <param datatype="uint16" name="unicast_retrans_interval_increment" type="uint16"/>
                <param datatype="uint8" name="multicast_retrans_count" type="uint8"/>
                <param datatype="uint16" name="multicast_retrans_interval_step" type="uint16"/>
            </params>
            <returns>
                <param datatype="errorcode" name="result" type="uint16"/>
            </returns>
        </command>
        <command index="5" name="get_sar_receiver" >
            <params/>
            <returns>
                <param datatype="errorcode" name="result" type="uint16"/>
                <param datatype="uint8" name="segments_threshold" type="uint8"/>
                <param datatype="uint8" name="ack_delay_increment" type="uint8"/>
                <param datatype="uint32" name="discard_timeout" type="uint32"/>
                <param datatype="uint8" name="segment_interval_step" type="uint8"/>
                <param datatype="uint8" name="ack_retrans_count" type="uint8"/>
            </returns>
        </command>
        <command index="6" name="set_sar_receiver" >
            <params>
                <param datatype="uint8" name="segments_threshold" type="uint8"/>
                <param datatype="uint8" name="ack_delay_increment" type="uint8"/>
                <param datatype="uint32" name="discard_timeout" type="uint32"/>
                <param datatype="uint8" name="segment_interval_step" type="uint8"/>
                <param datatype="uint8" name="ack_retrans_count" type="uint8"/>
            </params>
            <returns>
                <param datatype="errorcode" name="result" type="uint16"/>
            </returns>
        </command>
        <event index="1" name="sar_transmitter_set">
            <params>
                <param datatype="uint8" name="segment_interval_step" type="uint8"/>
                <param datatype="uint8" name="unicast_retrans_count" type="uint8"/>
                <param datatype="uint8" name="unicast_retrans_wo_progress_count" type="uint8"/>
                <param datatype="uint16" name="unicast_retrans_interval_step" type="uint16"/>
                <param datatype="uint16" name="unicast_retrans_interval_increment" type="uint16"/>
                <param datatype="uint8" name="multicast_retrans_count" type="uint8"/>
                <param datatype="uint16" name="multicast_retrans_interval_step" type="uint16"/>
            </params>
        </event>
        <event index="2" name="sar_receiver_set">
            <params>
                <param datatype="uint8" name="segments_threshold" type="uint8"/>
                <param datatype="uint8" name="ack_delay_increment" type="uint8"/>
                <param datatype="uint32" name="discard_timeout" type="uint32"/>
                <param datatype="uint8" name="segment_interval_step" type="uint8"/>
                <param datatype="uint8" name="ack_retrans_count" type="uint8"/>
            </params>
        </event>
    </class>
    <class index="100" name="private_beacon_client">
        <command index="1" name="init" >
            <params/>
            <returns>
                <param datatype="errorcode" name="result" type="uint16"/>
            </returns>
        </command>
        <command index="2" name="deinit" >
            <params/>
            <returns>
                <param datatype="errorcode" name="result" type="uint16"/>
            </returns>
        </command>
        <command index="3" name="get_beacon" >
            <params>
                <param datatype="uint16" name="enc_netkey_index" type="uint16"/>
                <param datatype="uint16" name="server_address" type="uint16"/>
            </params>
            <returns>
                <param datatype="errorcode" name="result" type="uint16"/>
                <param datatype="uint32" name="handle" type="uint32"/>
            </returns>
        </command>
        <command index="4" name="set_beacon" >
            <params>
                <param datatype="uint16" name="enc_netkey_index" type="uint16"/>
                <param datatype="uint16" name="server_address" type="uint16"/>
                <param datatype="uint8" name="state" type="uint8"/>
                <param datatype="uint16" name="random_update_steps" type="uint16"/>
            </params>
            <returns>
                <param datatype="errorcode" name="result" type="uint16"/>
                <param datatype="uint32" name="handle" type="uint32"/>
            </returns>
        </command>
        <command index="5" name="get_gatt_proxy" >
            <params>
                <param datatype="uint16" name="enc_netkey_index" type="uint16"/>
                <param datatype="uint16" name="server_address" type="uint16"/>
            </params>
            <returns>
                <param datatype="errorcode" name="result" type="uint16"/>
                <param datatype="uint32" name="handle" type="uint32"/>
            </returns>
        </command>
        <command index="6" name="set_gatt_proxy" >
            <params>
                <param datatype="uint16" name="enc_netkey_index" type="uint16"/>
                <param datatype="uint16" name="server_address" type="uint16"/>
                <param datatype="uint8" name="state" type="uint8"/>
            </params>
            <returns>
                <param datatype="errorcode" name="result" type="uint16"/>
                <param datatype="uint32" name="handle" type="uint32"/>
            </returns>
        </command>
        <command index="7" name="get_identity" >
            <params>
                <param datatype="uint16" name="enc_netkey_index" type="uint16"/>
                <param datatype="uint16" name="server_address" type="uint16"/>
                <param datatype="uint16" name="netkey_index" type="uint16"/>
            </params>
            <returns>
                <param datatype="errorcode" name="result" type="uint16"/>
                <param datatype="uint32" name="handle" type="uint32"/>
            </returns>
        </command>
        <command index="8" name="set_identity" >
            <params>
                <param datatype="uint16" name="enc_netkey_index" type="uint16"/>
                <param datatype="uint16" name="server_address" type="uint16"/>
                <param datatype="uint16" name="netkey_index" type="uint16"/>
                <param datatype="uint8" name="state" type="uint8"/>
            </params>
            <returns>
                <param datatype="errorcode" name="result" type="uint16"/>
                <param datatype="uint32" name="handle" type="uint32"/>
            </returns>
        </command>
        <event index="1" name="beacon_status">
            <params>
                <param datatype="errorcode" name="result" type="uint16"/>
                <param datatype="uint32" name="handle" type="uint32"/>
                <param datatype="uint8" name="state" type="uint8"/>
                <param datatype="uint8" name="random_update_steps" type="uint8"/>
            </params>
        </event>
        <event index="2" name="gatt_proxy_status">
            <params>
                <param datatype="errorcode" name="result" type="uint16"/>
                <param datatype="uint32" name="handle" type="uint32"/>
                <param datatype="uint8" name="state" type="uint8"/>
            </params>
        </event>
        <event index="3" name="identity_status">
            <params>
                <param datatype="errorcode" name="result" type="uint16"/>
                <param datatype="uint32" name="handle" type="uint32"/>
                <param datatype="uint8" name="status" type="uint8"/>
                <param datatype="uint16" name="netkey_index" type="uint16"/>
                <param datatype="uint8" name="state" type="uint8"/>
            </params>
        </event>
    </class>
    <class index="101" name="private_beacon_server">
        <command index="1" name="init" >
            <params/>
            <returns>
                <param datatype="errorcode" name="result" type="uint16"/>
            </returns>
        </command>
        <command index="2" name="deinit" >
            <params/>
            <returns>
                <param datatype="errorcode" name="result" type="uint16"/>
            </returns>
        </command>
    </class>
    <class index="102" name="lcd_client">
        <command index="1" name="init" >
            <params/>
            <returns>
                <param datatype="errorcode" name="result" type="uint16"/>
            </returns>
        </command>
        <command index="2" name="deinit" >
            <params/>
            <returns>
                <param datatype="errorcode" name="result" type="uint16"/>
            </returns>
        </command>
        <command index="3" name="get_composition_data" >
            <params>
                <param datatype="uint16" name="enc_netkey_index" type="uint16"/>
                <param datatype="uint16" name="server_address" type="uint16"/>
                <param datatype="uint8" name="page_number" type="uint8"/>
                <param datatype="uint16" name="offset" type="uint16"/>
            </params>
            <returns>
                <param datatype="errorcode" name="result" type="uint16"/>
                <param datatype="uint32" name="handle" type="uint32"/>
            </returns>
        </command>
        <command index="4" name="get_metadata" >
            <params>
                <param datatype="uint16" name="enc_netkey_index" type="uint16"/>
                <param datatype="uint16" name="server_address" type="uint16"/>
                <param datatype="uint8" name="page_number" type="uint8"/>
                <param datatype="uint16" name="offset" type="uint16"/>
            </params>
            <returns>
                <param datatype="errorcode" name="result" type="uint16"/>
                <param datatype="uint32" name="handle" type="uint32"/>
            </returns>
        </command>
        <event index="1" name="data_header">
            <params>
                <param datatype="uint32" name="handle" type="uint32"/>
                <param datatype="uint8" name="page_number" type="uint8"/>
                <param datatype="uint16" name="offset" type="uint16"/>
                <param datatype="uint16" name="total_size" type="uint16"/>
            </params>
        </event>
        <event index="2" name="data">
            <params>
                <param datatype="uint32" name="handle" type="uint32"/>
                <param datatype="uint8array" name="data" type="uint8array"/>
            </params>
        </event>
        <event index="3" name="data_end">
            <params>
                <param datatype="errorcode" name="result" type="uint16"/>
                <param datatype="uint32" name="handle" type="uint32"/>
            </params>
        </event>
    </class>
    <class index="103" name="lcd_server">
        <command index="1" name="init" >
            <params/>
            <returns>
                <param datatype="errorcode" name="result" type="uint16"/>
            </returns>
        </command>
        <command index="2" name="deinit" >
            <params/>
            <returns>
                <param datatype="errorcode" name="result" type="uint16"/>
            </returns>
        </command>
    </class>
    <class index="104" name="on_demand_private_proxy_client">
        <command index="1" name="init" >
            <params/>
            <returns>
                <param datatype="errorcode" name="result" type="uint16"/>
            </returns>
        </command>
        <command index="2" name="deinit" >
            <params/>
            <returns>
                <param datatype="errorcode" name="result" type="uint16"/>
            </returns>
        </command>
        <command index="3" name="get_on_demand_private_gatt_proxy" >
            <params>
                <param datatype="uint16" name="enc_netkey_index" type="uint16"/>
                <param datatype="uint16" name="server_address" type="uint16"/>
            </params>
            <returns>
                <param datatype="errorcode" name="result" type="uint16"/>
                <param datatype="uint32" name="handle" type="uint32"/>
            </returns>
        </command>
        <command index="4" name="set_on_demand_private_gatt_proxy" >
            <params>
                <param datatype="uint16" name="enc_netkey_index" type="uint16"/>
                <param datatype="uint16" name="server_address" type="uint16"/>
                <param datatype="uint8" name="value" type="uint8"/>
            </params>
            <returns>
                <param datatype="errorcode" name="result" type="uint16"/>
                <param datatype="uint32" name="handle" type="uint32"/>
            </returns>
        </command>
        <event index="1" name="private_gatt_proxy_status">
            <params>
                <param datatype="errorcode" name="result" type="uint16"/>
                <param datatype="uint32" name="handle" type="uint32"/>
                <param datatype="uint8" name="value" type="uint8"/>
            </params>
        </event>
    </class>
    <class index="105" name="solicitation_config_client">
        <command index="1" name="init" >
            <params/>
            <returns>
                <param datatype="errorcode" name="result" type="uint16"/>
            </returns>
        </command>
        <command index="2" name="deinit" >
            <params/>
            <returns>
                <param datatype="errorcode" name="result" type="uint16"/>
            </returns>
        </command>
        <command index="3" name="clear_items" >
            <params>
                <param datatype="uint16" name="dst" type="uint16"/>
                <param datatype="uint16" name="appkey_index" type="uint16"/>
                <param datatype="uint16" name="range_start" type="uint16"/>
                <param datatype="uint8" name="length_present" type="uint8"/>
                <param datatype="uint8" name="range_length" type="uint8"/>
                <param datatype="uint8" name="response_required" type="uint8"/>
            </params>
            <returns>
                <param datatype="errorcode" name="result" type="uint16"/>
            </returns>
        </command>
        <event index="1" name="items_status">
            <params>
                <param datatype="uint16" name="src" type="uint16"/>
                <param datatype="uint16" name="dst" type="uint16"/>
                <param datatype="uint16" name="appkey_index" type="uint16"/>
                <param datatype="uint16" name="range_start" type="uint16"/>
                <param datatype="uint8" name="length_present" type="uint8"/>
                <param datatype="uint8" name="range_length" type="uint8"/>
            </params>
        </event>
    </class>
    <class index="106" name="on_demand_private_proxy_server">
        <command index="1" name="init" >
            <params/>
            <returns>
                <param datatype="errorcode" name="result" type="uint16"/>
            </returns>
        </command>
        <command index="2" name="deinit" >
            <params/>
            <returns>
                <param datatype="errorcode" name="result" type="uint16"/>
            </returns>
        </command>
    </class>
    <class index="107" name="silabs_config_server">
        <command index="0" name="init" >
            <params/>
            <returns>
                <param datatype="errorcode" name="result" type="uint16"/>
            </returns>
        </command>
        <command index="1" name="deinit" >
            <params/>
            <returns>
                <param datatype="errorcode" name="result" type="uint16"/>
            </returns>
        </command>
        <command index="2" name="set_tx" >
            <params>
                <param datatype="uint8" name="phy" type="uint8"/>
                <param datatype="uint32" name="options" type="uint32"/>
            </params>
            <returns>
                <param datatype="errorcode" name="result" type="uint16"/>
            </returns>
        </command>
        <command index="3" name="get_tx" >
            <params/>
            <returns>
                <param datatype="errorcode" name="result" type="uint16"/>
                <param datatype="uint8" name="phy" type="uint8"/>
                <param datatype="uint32" name="options" type="uint32"/>
            </returns>
        </command>
        <command index="4" name="set_model_enable" >
            <params>
                <param datatype="uint8" name="elem_index" type="uint8"/>
                <param datatype="uint16" name="vendor_id" type="uint16"/>
                <param datatype="uint16" name="model_id" type="uint16"/>
                <param datatype="uint16" name="value" type="uint16"/>
            </params>
            <returns>
                <param datatype="errorcode" name="result" type="uint16"/>
            </returns>
        </command>
        <command index="5" name="get_model_enable" >
            <params>
                <param datatype="uint8" name="elem_index" type="uint8"/>
                <param datatype="uint16" name="vendor_id" type="uint16"/>
                <param datatype="uint16" name="model_id" type="uint16"/>
            </params>
            <returns>
                <param datatype="errorcode" name="result" type="uint16"/>
                <param datatype="uint16" name="value" type="uint16"/>
            </returns>
        </command>
        <command index="6" name="set_network_pdu" >
            <params>
                <param datatype="uint16" name="max_size" type="uint16"/>
            </params>
            <returns>
                <param datatype="errorcode" name="result" type="uint16"/>
            </returns>
        </command>
        <command index="7" name="get_network_pdu" >
            <params/>
            <returns>
                <param datatype="errorcode" name="result" type="uint16"/>
                <param datatype="uint16" name="max_size" type="uint16"/>
            </returns>
        </command>
        <event index="0" name="tx_changed">
            <params>
                <param datatype="uint8" name="phy" type="uint8"/>
                <param datatype="uint32" name="options" type="uint32"/>
            </params>
        </event>
        <event index="1" name="model_option_changed">
            <params>
                <param datatype="uint8" name="elem_index" type="uint8"/>
                <param datatype="uint16" name="vendor_id" type="uint16"/>
                <param datatype="uint16" name="model_id" type="uint16"/>
                <param datatype="uint16" name="value" type="uint16"/>
            </params>
        </event>
        <event index="2" name="network_pdu_changed">
            <params>
                <param datatype="uint16" name="max_size" type="uint16"/>
            </params>
        </event>
    </class>
    <class index="108" name="diagnostic">
        <command index="0" name="init" >
            <params/>
            <returns>
                <param datatype="errorcode" name="result" type="uint16"/>
            </returns>
        </command>
        <command index="1" name="deinit" >
            <params/>
            <returns>
                <param datatype="errorcode" name="result" type="uint16"/>
            </returns>
        </command>
        <command index="2" name="enable_relay" >
            <params/>
            <returns>
                <param datatype="errorcode" name="result" type="uint16"/>
            </returns>
        </command>
        <command index="3" name="disable_relay" >
            <params/>
            <returns>
                <param datatype="errorcode" name="result" type="uint16"/>
            </returns>
        </command>
        <command index="4" name="get_relay" >
            <params/>
            <returns>
                <param datatype="errorcode" name="result" type="uint16"/>
                <param datatype="uint32" name="relay_counter" type="uint32"/>
            </returns>
        </command>
        <command index="5" name="get_statistics" >
            <params>
                <param datatype="uint32" name="requested_chunk" type="uint32"/>
                <param datatype="uint32" name="requested_offset" type="uint32"/>
            </params>
            <returns>
                <param datatype="errorcode" name="result" type="uint16"/>
                <param datatype="uint32" name="total_length" type="uint32"/>
                <param datatype="uint32" name="chunk_offset" type="uint32"/>
                <param datatype="uint8array" name="statistics" type="uint8array"/>
            </returns>
        </command>
        <command index="6" name="clear_statistics" >
            <params/>
            <returns>
                <param datatype="errorcode" name="result" type="uint16"/>
            </returns>
        </command>
        <command index="7" name="enable_friend" >
            <params/>
            <returns>
                <param datatype="errorcode" name="result" type="uint16"/>
            </returns>
        </command>
        <command index="8" name="disable_friend" >
            <params/>
            <returns>
                <param datatype="errorcode" name="result" type="uint16"/>
            </returns>
        </command>
        <command index="9" name="get_friend" >
            <params/>
            <returns>
                <param datatype="errorcode" name="result" type="uint16"/>
                <param datatype="uint32" name="queue_counter" type="uint32"/>
                <param datatype="uint32" name="relay_counter" type="uint32"/>
                <param datatype="uint32" name="remove_counter_sent" type="uint32"/>
                <param datatype="uint32" name="remove_counter_old_pdu" type="uint32"/>
                <param datatype="uint32" name="remove_counter_old_segack" type="uint32"/>
                <param datatype="uint32" name="remove_counter_old_segment" type="uint32"/>
            </returns>
        </command>
        <event index="0" name="relay">
            <params>
                <param datatype="uint16" name="destination_address" type="uint16"/>
                <param datatype="uint16" name="source_address" type="uint16"/>
                <param datatype="int8" name="rssi" type="int8"/>
                <param datatype="uint8" name="ttl" type="uint8"/>
            </params>
        </event>
        <event index="1" name="friend_queue">
            <params>
                <param datatype="uint16" name="netkey_index" type="uint16"/>
                <param datatype="uint16" name="lpn" type="uint16"/>
                <param datatype="uint16" name="src" type="uint16"/>
                <param datatype="uint16" name="dst" type="uint16"/>
                <param datatype="uint32" name="ivi" type="uint32"/>
                <param datatype="uint32" name="seq" type="uint32"/>
            </params>
        </event>
        <event index="2" name="friend_relay">
            <params>
                <param datatype="uint16" name="netkey_index" type="uint16"/>
                <param datatype="uint16" name="lpn" type="uint16"/>
                <param datatype="uint16" name="src" type="uint16"/>
                <param datatype="uint16" name="dst" type="uint16"/>
                <param datatype="uint32" name="ivi" type="uint32"/>
                <param datatype="uint32" name="seq" type="uint32"/>
            </params>
        </event>
        <event index="3" name="friend_remove">
            <params>
                <param datatype="uint16" name="netkey_index" type="uint16"/>
                <param datatype="uint16" name="lpn" type="uint16"/>
                <param datatype="uint16" name="src" type="uint16"/>
                <param datatype="uint16" name="dst" type="uint16"/>
                <param datatype="uint32" name="ivi" type="uint32"/>
                <param datatype="uint32" name="seq" type="uint32"/>
                <param datatype="uint8" name="reason" type="uint8"/>
            </params>
        </event>
    </class>
</api>
```
