## Supplementary material for "VesperFlow: An automated pipeline for decoding multisensor data from biologging tags": Silicon Labs LICENSE

```
Copyright 2021 Silicon Laboratories Inc. www.silabs.com

SPDX-License-Identifier: Zlib

The licensor of this software is Silicon Laboratories Inc.

This software is provided 'as-is', without any express or implied
warranty. In no event will the authors be held liable for any damages
arising from the use of this software.

Permission is granted to anyone to use this software for any purpose,
including commercial applications, and to alter it and redistribute it
freely, subject to the following restrictions:

1. The origin of this software must not be misrepresented; you must not
   claim that you wrote the original software. If you use this software
   in a product, an acknowledgment in the product documentation would be
   appreciated but is not required.
2. Altered source versions must be plainly marked as such, and must not be
   misrepresented as being the original software.
3. This notice may not be removed or altered from any source distribution.
```
